# Gaining Accuracy for Gene Expression Data by Parsimonious Models

**DOI:** 10.1101/2020.05.11.088484

**Authors:** Hugh G. Gauch, Yehao Zhang, Chang Chen

## Abstract

Gene expression data must be accurate in order to promote extensive, reliable, and repeatable results and to compare treatments with few false positives and false negatives. One way to gain accuracy is by advanced experimental techniques, and another is by good experimental design, including replication. But these may not be enough to achieve even one significant digit, as shown by an example using oat data. This article introduces an additional opportunity to increase accuracy that involves parsimonious models, which has not yet been implemented in the gene expression literature to the best of our knowledge. Basically, a parsimonious model gains accuracy by selectively recovering signal in its model while selectively relegating noise to a discarded residual. Typically, this accuracy gain is equivalent to averaging over several times as many replications, but its cost is trivial, merely some computation. Consequently, this neglected way to gain accuracy is quite cost effective. For gene expression research, accuracy gain by parsimonious models should be a standard component of best practices.

## Supplemental Text S2 for "Gaining Accuracy for Gene Expression Data by Parsimonious Models"

```
1 Repl 121 Samp 500 Gene OA14
  10.349800000   6.978912000   8.690932000   2.278297000   -.651120700   7.022573000   -.171548400   7.116525000   3.016427000   2.859343000  12.267190000   9.198624000
   9.309810000    .545892800   1.240655000   7.499985000   8.968994000   8.544573000   8.662086000   7.572308000   9.747787000   1.547265000   7.860141000   1.091806000
   3.242587000   9.921252000   2.578788000   2.503131000   7.723289000   3.525697000   7.126971000   7.951892000  12.071930000   7.476393000   3.674856000   8.577748000
   7.073373000    .258738500   1.149473000   5.954997000   1.333668000   9.191656000   4.328797000   -.680264200   6.046766000   4.559551000   1.542738000   9.966226000
   1.616453000   4.959914000   9.545989000   2.404902000   1.646085000  12.316200000   8.043339000   9.826861000   3.339620000   7.839095000   2.623898000   2.885013000
   9.345335000   2.701963000   3.016755000   1.098100000   9.401812000   6.099613000   4.757175000    .067789400   7.627414000   4.632903000   8.667410000   7.016434000
   6.016644000   1.919534000   7.476307000   3.771250000   6.642884000   8.951590000   6.272963000   7.230034000   3.872627000  10.575830000   4.465103000   -.195854600
   5.075892000   8.499281000   9.855866000   3.635448000   5.668864000   8.042144000  10.073750000   6.847637000   2.407349000   6.248344000   1.444120000   -.954301900
   9.584534000   9.971087000    .650105200   2.609773000   4.528041000   2.981092000   2.019569000  10.444960000   9.498517000    .451951900   3.562556000   7.056340000
   6.871276000   7.321097000   8.958262000   1.243137000   9.401294000   2.685554000   9.702883000   7.806522000   6.900478000   9.474434000    .366045200   8.750934000
   9.770158000
   4.521450000   8.215263000   2.747346000   4.518400000   4.736910000   8.810950000   7.755582000   1.587865000   7.528560000   2.578439000   4.091478000   7.913101000
   6.411884000   8.798884000   9.550610000    .731641300   9.047365000   5.550074000   7.775556000   8.445883000   1.628547000   7.262748000   4.909425000   7.969213000
   6.916397000  10.164340000   6.413120000   2.688045000   3.187783000   8.001331000   9.389324000   7.200734000  10.067540000    .653480400  10.833960000   8.706869000
  12.142280000   3.672948000   6.607144000   3.325891000   9.999979000   1.062132000   4.813616000    .194484900   7.922960000   2.316261000   7.358407000  12.380490000
   8.701543000   3.995965000   7.195742000   2.010458000    .856088800   8.906846000   -.207551100   7.209051000   3.605986000    .035245670   1.106246000  12.833760000
   8.192848000   1.915121000   -.714278000   9.242575000   2.635291000   1.757299000   1.927991000   3.566954000  11.531420000   2.969557000   1.613484000   -.489367000
  12.535400000   -.744087300   9.107491000   3.592618000   1.798071000   5.677112000   5.388855000   5.019618000   9.460641000   7.930311000  10.027130000   1.182516000
   5.326233000   2.384519000   2.483295000   6.099907000   -.580027800   8.220546000  10.071690000   8.050034000   8.571150000   -.527124000  10.687670000   6.671938000
   9.121541000   8.710372000   3.701198000   2.939299000   7.964282000    .435265000    .962754200  10.403200000   7.153998000   -.083721750   1.548760000  10.110810000
   8.758658000  10.733610000   3.297001000   6.525839000    .674642300    .899736800   5.336828000   7.387773000   2.267643000   7.222368000   8.335246000   1.697639000
   6.796052000
   6.568280000   7.489948000  10.743440000   9.991497000   3.561427000   4.375145000   6.270734000   4.145760000    .035370280  12.131060000  12.807520000  11.213500000
   5.508745000    .299342700    .174751000   4.522792000   1.079013000   9.761304000   5.090346000   3.121766000   -.474817900   2.050528000   7.092294000   2.244059000
  10.438200000   8.962503000    .423136500   9.263179000   9.045430000   9.556345000   7.569179000   7.313100000  10.111760000   4.776603000   6.766729000  10.685570000
   8.948205000   2.301321000   6.085435000   6.565443000   4.520028000   1.850662000   8.638710000    .728765500   7.865900000   8.788745000   9.035750000   9.142270000
   4.599292000    .804569400   7.149070000   2.802586000    .500602700   -.642961500   3.396677000   -.224365500   3.679536000   1.170093000   1.435754000   8.426051000
   1.922581000   1.716515000   8.592193000   2.214743000   3.251318000   9.753344000  12.917390000   7.910642000   4.976380000    .745767200   9.803882000   2.247558000
   6.794376000   2.779667000   7.117490000  12.668710000   9.986235000   5.858395000   8.102997000   7.299136000   3.841394000  10.903930000   7.064663000   9.835572000
   1.648445000   4.278449000  10.106220000   7.091888000  11.277070000   2.827658000   8.320352000   7.417659000   6.628774000   7.748792000   4.825156000   8.637513000
   6.394612000   8.553418000   3.435841000  13.720820000   8.855395000   -.049047300   2.831496000   8.515080000   5.484996000   4.195333000  13.163640000    .603150700
   1.697212000    .486764800   -.492639700   6.926175000   1.108076000    .014417680   2.118876000   1.844084000   7.138723000   3.300470000   3.842120000   9.423106000
   1.167943000
   5.979457000  11.226950000  10.205390000   2.581964000   1.401055000  11.496800000   2.387511000   2.870981000   1.670656000    .448124600  10.110570000   -.002556197
   2.553900000  -2.231153000    .418322700   9.039756000  14.965670000   7.639181000   1.937323000   3.290486000   7.776564000   1.039019000   9.323037000   -.430005300
   1.631040000   -.269472300    .856411400   2.020118000   5.837991000    .725814100  12.281300000    .004839500   8.239535000   5.021089000   5.552740000   9.177021000
    .688054500   2.733992000    .089046080  10.199420000   2.186410000  15.230390000   3.768236000   7.923298000   4.606975000   8.743853000    .612848000  10.066290000
   2.239185000    .289436400  10.090280000   9.902084000  11.270010000   5.909826000   1.561943000   3.782950000  13.661420000  10.814000000   5.545265000   5.174767000
  10.301510000   4.798541000   1.124252000   5.625436000   3.103824000   4.927093000  -1.126989000  -2.034723000  -1.140243000   5.074828000   6.320961000    .673068500
   7.938036000   3.309263000    .873082500    .460823200    .397697900   -.691259000   2.237411000  -2.181021000  10.617220000  10.213660000   9.503352000   7.419040000
   7.051959000  10.442800000   8.897184000   -.558732700   9.320603000   6.673437000   3.570464000   -.017655620  13.815360000   1.607951000    .194410100   5.706349000
   2.524809000   2.302259000   7.702098000  12.059170000   6.323263000   9.768892000   7.546871000   -.543961800   9.039641000   -.744375200  11.297950000   8.138460000
   3.864605000   1.253539000   4.077820000   9.267668000   3.735197000   9.443503000   8.224990000   1.049042000   1.589968000    .201099400   6.775333000   8.106388000
    .989794800
   3.782497000   7.692297000   4.238302000   3.121442000    .214151600   -.244229700    .966224400   6.129440000   4.939417000   6.780569000   6.332258000   5.708847000
   7.738805000    .861246400  11.587700000   8.389264000  11.891940000   6.514207000   5.280514000   8.734244000   5.930346000   7.559246000   4.827969000   2.862832000
   8.403744000   9.689915000  12.268340000   5.907796000   5.812779000   5.109776000   5.649025000   3.339702000   2.800875000   3.363662000   4.808994000   7.683452000
  14.084770000   7.920671000   4.495559000   6.959337000   7.637397000   3.438705000   7.620300000   6.343025000   9.900815000   6.929003000   9.740925000   6.577076000
   8.315988000   7.769902000   9.233380000   5.038681000   2.011874000   5.457597000    .758578100  11.108850000   5.500322000   6.275380000   9.635272000   4.300877000
  10.415970000   9.811341000   6.458825000   5.534285000   8.606772000  10.063660000   3.701526000   8.145887000   2.350605000   4.055819000   9.613426000   6.499010000
   9.895286000   4.593769000   7.599978000   8.527684000   6.319708000   7.513715000   6.758457000   7.274547000   4.471782000   -.454450700   4.102733000   5.619047000
   2.705440000   4.470744000   4.664487000   5.567878000   3.277211000   7.976008000   3.095856000   9.947296000   1.872016000   3.124584000   7.250390000   3.261381000
   6.967995000   7.779594000  10.325590000   4.735416000  10.354680000   3.755140000   5.320518000   4.640759000  11.522710000   2.011957000   1.707173000   4.106436000
   8.078148000   9.252084000   8.322970000    .372792800   5.015873000   7.515632000   6.983781000   7.595400000   8.700621000   8.385859000   7.556779000   5.163682000
   7.240010000
   2.808877000  10.010980000   2.937024000   2.241351000   4.771299000    .782147700   6.428492000   5.000860000   9.103409000   5.285714000   3.438784000   5.355066000
   5.305946000    .684623300   3.717761000   3.882956000   8.499567000   1.487704000   8.785071000   9.137808000   9.611998000   1.222730000  10.372330000   8.366022000
   3.497911000  10.529910000   8.610157000  11.056820000   1.830122000   4.244001000  10.162260000   5.757705000   2.886879000   8.141846000   2.483261000   3.832743000
   5.938987000   3.198559000  10.299370000   3.952346000   3.684607000   4.278929000   6.886069000   6.161582000  11.329710000   1.481587000   5.875084000   5.254945000
   4.498800000   7.733606000   8.797700000   4.064505000   8.841627000   7.558760000   7.619279000   9.803716000  12.449410000   5.882360000   9.794034000   4.548918000
   3.836834000   7.486698000   6.340677000   6.326614000   3.563573000  10.300060000   9.302817000   8.031376000   7.639699000   6.133006000   5.175653000   2.166962000
   7.848354000   6.930517000   8.063075000  14.922350000   9.878350000   4.013269000   2.064677000   5.182812000   7.340690000   9.387885000   3.764594000  11.441540000
   6.388513000   2.805240000   7.018078000    .960989500   8.593911000    .993786700   4.752287000  10.334090000   7.214587000   6.049477000   2.123647000   9.749101000
   5.192409000   9.897226000   4.475752000   6.755225000   5.739650000   8.043350000   9.391000000   4.810640000   3.619162000   3.530918000   3.366628000   2.245448000
   3.743138000   -.250307600   7.979330000   1.020758000   4.724005000   3.145678000  11.734280000   7.614961000   5.290630000   5.388064000   6.875142000   4.803375000
   2.652505000
   2.477141000   6.874580000   4.036064000   2.737201000  12.532500000   8.187296000   1.791025000   3.154802000   8.677039000  10.743130000   2.963027000   8.473258000
   2.913726000  12.399500000   5.440198000   1.703987000  14.225870000    .376893300   6.117600000   6.515854000   9.863001000  12.742500000   1.320856000   7.289860000
    .143987800  13.511990000   3.991126000  12.229790000  13.380170000   7.225288000   7.827101000  10.652610000   7.110259000  11.134850000  10.965790000  10.866720000
   7.238249000   8.639566000   2.466769000   3.755452000   4.905974000   6.994205000   6.166873000  11.465430000   4.844464000  11.030700000   1.909042000   2.320951000
   7.418622000  11.934410000   2.117861000  11.160630000   7.826465000   4.362812000  10.670940000  13.070030000   6.010810000   8.710313000   2.771478000   5.410350000
   1.390991000   7.091098000  12.787360000   5.314784000   8.880386000   7.453658000   1.585351000   7.262010000   7.722457000   -.305736400   5.452642000   4.929657000
  11.351600000   8.100619000   6.269614000   3.371611000   4.695426000   6.744389000   8.066714000   8.146082000   7.670340000   6.411702000   8.864168000   5.234282000
   7.623940000   5.357212000   6.835932000   8.154729000   3.004005000  10.895290000   9.695444000   6.881238000   9.574279000   5.702421000   1.915563000   3.805187000
  10.168190000   2.190693000   1.394863000   4.993668000   8.923745000  12.256130000   5.637769000  10.952020000   5.477704000   8.237815000   2.979275000   3.833414000
   1.258902000   2.301423000   3.476580000   4.222413000   9.136315000   4.002783000   8.160406000   8.611478000   1.204154000   4.527904000   9.096789000   3.371585000
  12.234410000
   9.526107000   6.485705000   7.513519000   8.662104000   5.320087000   2.631659000   8.581836000   9.226754000   4.214997000   7.600905000   7.705194000   2.939619000
   3.646014000   6.647229000   8.727205000   8.279015000   3.102209000   4.716373000   1.455849000   7.942600000   6.649948000   8.288309000   7.766399000   7.674569000
   5.634597000   5.002141000   1.950542000   5.632210000  10.258610000    .022245650   6.135669000   1.547563000  10.578150000   3.291088000   6.545959000   9.840751000
   1.481568000   5.244035000   1.747697000   7.892577000   6.271571000   4.710474000   5.897734000   6.759583000    .219760200   5.523810000  12.678190000   5.417600000
   1.216394000  10.646480000  13.270660000   1.785066000   4.437090000  10.192000000   4.451154000   7.106863000   6.213231000  11.662530000   7.806976000    .616984100
   6.599179000   8.754023000   4.971520000   6.720524000   5.621972000   5.391059000   5.706643000   7.190537000   5.144735000   5.112491000   6.920054000   9.917671000
   8.336920000   7.658296000    .815446800   9.337991000   7.787787000   2.360752000   7.549821000  10.798380000  10.078090000   -.225055400   3.309549000   3.152873000
   3.959118000  10.250110000   8.269520000   5.744674000    .515421800   7.499039000    .472942100   6.647701000   6.251017000   4.809311000   7.906296000   3.574069000
   3.951558000   4.183075000   7.443078000   2.585761000   2.089833000   5.503464000   3.588913000   3.646662000   4.049615000   1.506024000   8.541309000   4.746892000
   4.747486000   3.358639000   4.612839000   3.689979000   9.855377000   5.699909000   4.575858000  10.918100000    .559368500   9.454192000   1.989289000   1.488990000
   3.380237000
   6.530479000   9.278405000   2.305915000   7.182355000   6.249090000   8.834278000   4.080927000   6.276204000   8.553652000   1.757166000   8.224906000   5.312595000
   6.736376000   7.584425000    .939505200   6.976765000   7.449223000   4.647826000  11.261170000   6.656869000   5.452330000   5.259140000   6.916730000   3.139396000
   1.663737000   3.403387000    .856318300   8.493278000   1.590024000   5.156554000   6.213740000   2.500942000  11.256590000   7.823637000   2.643957000   9.127513000
   6.552823000   6.841636000   5.208037000    .241250200   7.173879000   9.610004000  12.521220000   4.343457000   3.583989000   5.550662000   6.479602000   1.348796000
   1.217812000   1.579695000   2.138389000   5.601201000  13.856480000   7.189417000    .886266700   6.520129000   7.887486000   1.127523000   8.449112000   7.410392000
  10.407730000   7.705563000   9.519654000   3.780945000   8.226709000   8.385174000   9.377468000   2.947551000   -.050585070   6.345540000   -.366368700  10.620740000
   6.725492000   4.444218000   9.227070000   2.789724000  10.523440000  10.547540000   7.005736000   3.212342000   8.418849000  10.534830000   1.467271000   9.048849000
    .593739300   2.371555000   9.090499000   3.899089000   9.598237000   2.326699000   8.516612000   8.382578000   3.715150000   7.821610000   7.334131000   7.109279000
   2.502196000  -1.275802000   5.607862000   6.273569000    .058418410   2.346507000   3.467429000   2.982121000   1.084331000   8.760064000    .612383600  11.209570000
   -.209839000   1.379443000   8.354974000    .986109800   5.442357000   6.449358000   9.883750000   5.601090000   9.946714000   1.923020000   2.808756000   2.487655000
  11.074760000
    .651149200    .390321200   1.346783000   8.997178000   8.281428000   9.282995000   -.172904100   2.477949000   6.508743000   7.096197000   7.951513000   8.371565000
   8.006665000   7.301829000   3.080411000   6.569380000  -1.266703000  11.119790000    .797774700    .025715360   2.580094000    .311245300   7.038156000   2.839349000
   9.219606000   4.043555000   1.102082000   3.007371000   4.746990000    .163490800    .807702400   1.098719000   8.730540000   -.295201900   8.819612000   9.676447000
   9.454149000   -.250768900   9.661949000   7.626781000   1.618035000  10.776040000   8.491120000  10.463640000    .155830500   1.978268000   9.184646000   6.545533000
    .682698700   8.932327000    .358781800   2.020998000   6.143383000    .963190600   9.900651000   2.047924000   1.042095000   2.344248000   8.005499000   6.788108000
  11.456990000   -.356604200   3.552242000   3.376934000   1.913950000   7.912872000   8.274242000   2.227402000   7.559904000   7.967094000   6.967029000   9.240555000
  12.209070000   5.877429000  10.310230000   5.165136000   1.398188000   7.657298000   7.544495000   4.394178000   1.102612000  11.250670000   9.591621000   8.320683000
   8.186911000   4.850871000   6.285483000    .208647500   9.092042000   6.769926000   7.881720000  14.223010000   9.946587000   2.201110000   -.010573560   2.482585000
   7.311224000   9.112563000    .895761100  11.861540000   3.759872000  -1.052339000   8.039877000   -.576083800   6.080447000   -.577254700   2.308072000   9.559170000
   7.450467000   6.034563000    .498008100  10.163110000   4.414920000   9.929501000   1.841786000   6.950832000   6.054034000   7.231320000  10.264980000   2.586216000
   3.776093000
   1.537500000   1.514793000   -.237257200   2.182953000   -.302417900   7.111562000   -.970384500   1.847784000    .902321900  11.014880000   8.505256000   2.788626000
   5.742579000   7.791162000   2.107844000    .601963900    .732447900   7.947923000   2.387935000    .244360100  11.461080000   9.240833000   -.141823300   1.322257000
   8.310683000   9.192603000   1.133956000   8.009737000    .695590200  12.856650000   6.179983000   -.260791100  14.563850000   -.785962600   4.913743000   5.000446000
   9.663609000  11.974510000   -.459670500   7.959424000    .318201600  13.200830000   2.355227000  12.470030000  13.353740000   7.941806000   7.499508000  10.030600000
   6.792270000  11.859950000  10.349320000  10.786510000   5.783205000   8.325601000    .080124380   1.057729000   2.147463000   8.371043000   6.884805000  10.658280000
   2.779247000   9.979463000    .174811400    .155784400   6.667548000  11.339790000    .129541100  11.734690000   7.209314000   4.783678000  10.263940000  13.128800000
   5.014342000   9.379465000   1.428367000   6.780306000    .087433030   5.197851000  12.166640000   2.485570000   6.838652000   7.900077000   -.427222500   7.157211000
   7.190592000   -.546764100   6.031791000   5.888206000  11.475210000   7.841766000   6.153209000   1.279184000    .911667200   6.995533000   6.307018000   8.632860000
   7.425798000   6.605876000   8.239085000   3.039616000   8.068095000   5.931330000   4.101258000   9.662917000   1.013606000  11.343980000   9.781603000   4.206588000
   9.259134000   4.999723000   -.255975000   1.269933000  11.427650000   1.440615000   -.900772800   1.895437000   8.785120000  12.002530000   2.902744000  10.302830000
   2.807329000
   9.400633000   1.493603000   2.000216000   -.437036000    .217435700   2.646727000   3.108529000   9.704384000   2.415148000   5.782593000   5.654014000   -.047365260
   4.972916000   9.799041000   1.154350000  13.372090000  10.198250000   4.300032000   7.458925000   9.022351000   5.764558000   1.009876000   8.489899000   8.777347000
   5.611390000   7.435981000   8.590650000    .555219400    .454552700   6.364248000   7.332011000   8.684135000    .513222000   3.807908000    .165122800   7.196863000
   7.407082000   9.205920000   9.051949000   6.926246000   6.028560000   5.785688000    .431205900   5.276687000  10.276540000    .130200000   7.171969000   -.066884150
   8.170876000    .855130400   7.350102000   9.679016000   -.188127600   7.338787000   -.000842551   6.694517000   7.146630000   5.183573000   7.360859000   7.557519000
   -.952741200   6.193141000  12.840470000   6.250221000   -.521927100   8.820760000  13.035190000    .280906800   5.719599000  10.038620000   5.167875000   5.921223000
   7.249054000   9.524827000   4.866012000   -.541783900   6.968363000   7.854706000   5.738585000   5.135804000   4.960906000   6.289396000   2.999217000   5.901016000
   2.400016000   5.809793000   7.080604000   9.349716000   5.637585000   6.740611000  -1.688095000   9.875544000   5.946026000   1.618509000   6.801271000   9.881741000
  10.705780000  -2.231643000   3.886744000    .167368100   3.450317000   9.673062000   7.501435000   6.457291000   -.259382900   7.489453000   -.617443900   6.875413000
   7.231885000   5.384586000   7.768597000   3.324276000   1.783230000   1.918404000   5.005429000    .428873800   -.148355600   2.732934000   1.528444000   4.409698000
   2.591671000
   -.168196100   9.725282000   5.391063000   3.213356000   3.105700000   5.256822000   1.117047000   9.870532000   6.252878000   1.784128000  11.929100000   -.850506100
   9.013221000   -.055800290    .282435500   1.643744000   6.603236000   9.480088000    .727233900   6.577495000   6.659592000   7.959228000   2.705030000   6.691151000
   8.605793000    .416267000   8.042328000   5.793837000   6.508665000   7.970553000   -.535919200   7.175735000   6.209007000   2.379928000  11.457210000   5.920429000
   6.232256000   5.665571000   7.232346000   1.511813000   -.753373400    .745961300   -.874176700   8.758885000   -.373870100   6.425147000   3.411337000    .931173700
  10.820720000   4.261798000   8.889411000   2.165547000   -.145386800   3.417492000   1.044801000   6.827266000   3.972182000   2.748032000  11.258550000   8.904204000
   9.199038000   1.299228000   1.675587000   7.055287000   8.678232000   7.511808000   9.098285000   7.811914000   8.419625000   2.634777000   8.646538000   1.966068000
   3.870646000   9.839402000   3.208474000   3.480203000   6.954181000   3.047904000   5.903668000   7.669370000  11.754620000   7.285496000   3.673476000   8.653424000
   7.275127000   -.054090240    .626222600   6.174525000   1.454066000   8.635959000   4.725182000   2.461393000   6.380114000   4.786752000   1.719930000   9.822938000
   1.826598000   5.233571000   9.889019000   2.896213000   4.116180000  11.788540000   5.394413000   9.898575000   4.000523000   7.896189000   3.217839000   3.259254000
   9.171326000   3.168271000   3.258273000   1.694601000   9.107345000   6.024044000   1.591494000   1.891571000   8.145229000   5.167364000   8.380442000   7.490802000
   6.057705000
   2.729713000   7.590216000   4.130043000   6.998924000   8.958194000   2.509385000   6.930822000   4.390160000  10.151480000   4.740784000    .923803800   5.619327000
   7.729141000   9.873195000   3.684373000   5.903056000   7.913576000   9.928425000   6.707155000   2.546542000   6.687464000   1.462391000    .112075100   9.232622000
   9.200235000    .431716100   2.758937000   5.281566000   3.529541000   3.046716000  10.599210000   8.653191000   4.052794000   3.797060000   6.738118000   7.106231000
   6.853428000   7.807634000   1.774286000   9.366199000   3.224848000   8.776401000   7.969290000   7.958442000   8.857476000    .864050300   9.330929000  10.584310000
   4.222688000   8.418085000   2.921590000   4.028834000   5.105635000   9.022692000   7.670523000   2.543780000   7.519346000   2.984126000   5.703584000   8.072065000
   6.386004000   8.664148000   9.449701000   1.242435000   9.495959000   4.318069000   7.699169000   7.959998000   1.845263000   7.235380000   5.639609000   7.877769000
   6.740309000   9.724998000   5.155195000   3.347791000   3.623648000   8.258790000   8.870430000   6.841290000  10.427000000   1.281551000  11.779110000   8.032583000
  11.721910000   3.224338000   7.272393000   3.808638000   9.457966000   2.273385000   5.304181000    .522246700   7.546289000   2.597854000   3.501544000  12.647250000
   9.070390000   4.944333000   6.046796000   2.579536000   2.333893000   8.849998000   -.212637900   7.295521000   2.648830000    .305223400   1.955268000  12.845450000
   7.554933000   7.277168000    .692878800   8.462466000   1.321559000   2.548921000   2.810121000   3.524928000  11.750350000   6.381141000   1.324155000   3.699384000
  11.265650000
    .196026400   9.228346000   3.988072000  -2.060759000   5.070301000   5.126637000   4.362207000   9.459192000   7.276451000  10.485420000   1.578001000    .648247000
   3.071249000   1.231290000   5.740321000   1.651268000   8.294368000   9.824614000   8.701700000   8.221616000    .412327000  10.155340000   7.287016000   9.022844000
   9.164387000   4.414296000   3.415933000   7.406763000   1.017947000    .139685600  10.682920000   7.426029000   2.380091000   1.889855000   9.977788000   9.798026000
  10.896820000   3.714110000   6.893609000   3.592278000   1.096177000   6.093239000   6.709044000   2.609360000   7.295847000   9.240846000    .058506630   7.298907000
   7.609297000   7.307997000  11.332320000   9.623077000   3.968962000   5.394719000   6.590085000   3.929909000    .346262400  11.537310000  12.901870000  12.121570000
   5.537682000    .896411300    .974327400   4.505262000   1.502981000   9.131032000   5.370060000   3.579868000   1.765077000   2.583746000   7.818120000   7.418261000
  11.040470000   2.777238000    .640537900   9.449366000   8.884189000   9.063361000   7.290017000   7.426698000   9.197684000   4.920730000   7.429111000   9.103495000
   9.373752000  -1.066707000   6.605653000   6.714659000   5.517572000   3.099573000   8.177237000    .489327300   7.741222000   8.080672000   9.441670000   9.140491000
   6.923925000    .431301800   7.535166000   4.372401000    .861934400   2.522040000   1.592172000   -.495117600   4.277554000   1.487300000   2.101797000   7.719827000
   4.092421000   2.349402000   8.310501000   3.046728000   3.559230000   9.454520000  13.814790000   7.770282000   5.951799000    .831048000   9.581971000   1.210852000
   6.401490000
   2.345976000   6.906888000  13.250030000   9.666217000   5.472134000   8.974443000   7.241473000   3.335815000  10.367500000   9.065716000  10.122020000   2.307763000
   4.853802000  10.807490000   7.089006000  11.651380000   3.101408000   8.979576000   6.768241000   7.095115000   7.535216000   3.157609000   9.152843000   5.861479000
   8.354105000   6.436613000  14.416050000   8.486455000    .616233400   3.910312000   8.626403000   4.770879000   4.397623000  12.858100000   1.993668000   1.870108000
    .900515600    .830648200   6.644215000   1.377226000    .197516400   2.494040000    .805171400   6.912498000   4.588505000   1.698790000   9.190214000   1.229890000
   6.331531000  11.090560000  10.379780000   2.884459000   1.599051000  10.059020000   2.534718000   3.478641000   3.728159000   1.026779000  10.393180000   2.411124000
   3.629798000   -.520275600    .477730200   9.338799000  14.859350000   7.369439000   2.005279000   3.434668000   8.068879000    .182907800  10.468620000   1.500044000
   1.999910000    .312885400    .874102800   1.634524000   6.816192000   1.561288000  11.552720000   -.897430000   9.071326000   6.298957000   5.776034000  10.074250000
    .904242700   3.297364000    .634446000   9.905669000   1.414773000  14.303780000   7.917935000   8.057542000   1.597371000   9.237888000    .794433800   9.218739000
   1.955194000    .991731100   9.480032000   9.647135000  12.167320000   2.505931000   1.485528000   4.284048000  14.623270000   9.767492000   7.074828000   4.820863000
  10.790590000   2.926573000   1.417687000   5.932169000   2.168987000   6.816454000   -.601654200   1.464962000    .929364300   5.859374000   6.644829000    .237433700
   7.132773000
   3.290890000   4.344717000    .795409600    .108401700    .070723960   2.696720000   -.341550700  10.582090000  10.390890000   8.831076000   7.201428000   7.895028000
  10.673410000   9.114636000   -.170512200   9.057147000   7.002321000   3.667589000   -.939633800  13.398620000   2.913328000    .390920400   6.057058000   2.229561000
   2.338919000   7.488251000  12.852430000   7.150841000   9.099492000   8.061220000   1.580483000   8.724837000   -.613891400  11.965130000   8.235363000   3.762192000
   1.025894000   3.771645000   8.850479000   3.077491000  10.586770000   8.117445000   1.079141000   2.010337000    .760622200   6.361532000   8.315026000   1.861753000
   4.695961000   6.687189000   5.835850000   2.782284000   -.605196700    .021892390   1.159791000   5.540301000   6.149476000   6.762979000   7.047514000   6.136446000
   9.152310000    .405480700  12.175850000   7.905267000  11.412540000   4.539928000   9.414229000   4.206144000   1.426858000   2.457119000   2.376375000   5.849492000
   6.938738000   5.590868000  11.424820000   8.656955000   9.041054000   2.354862000   2.702806000   7.301288000   7.771092000   6.476628000   9.738397000   9.134810000
   9.537742000   5.898557000   9.096041000   4.940973000   5.013367000   8.519906000   4.769136000   5.340191000   8.221339000   3.357962000   6.438739000   8.923646000
  11.545620000   7.798900000   5.945673000   9.066622000   6.885565000    .955120400   -.284739800   8.767998000   2.465125000   8.708981000   7.383679000   3.166402000
   8.105435000   5.967350000   3.859618000  10.259780000   4.724256000   6.585302000   9.699528000   4.424039000   5.027190000   9.360565000   5.139749000  10.316840000
   7.188467000
   8.801612000   4.566270000   5.955698000  10.127020000   4.130263000   4.036552000   4.273371000   8.965774000   4.075705000   1.029383000   3.948549000   8.080348000
   7.948350000   8.583844000   8.242940000   7.250693000   4.140422000   7.689794000   5.096270000   7.399257000   7.800973000   3.031792000   7.450680000   7.199265000
   9.868105000   7.400110000   2.760949000   8.038042000   7.589008000  10.209140000   6.295985000   8.640286000   6.150553000   7.156742000   7.354665000   3.709648000
   8.369592000   2.670551000   1.277787000   9.384428000   8.867135000   3.313283000   4.825384000   6.855450000   5.992138000   5.746720000  10.712580000   8.344668000
   4.290082000   4.927645000   6.880098000   6.845492000   8.009114000   4.270016000   3.034781000   9.520746000   6.274639000   7.883042000   7.794082000   9.223386000
   8.564286000   2.126539000   9.273665000  10.108890000   5.766954000   6.984760000   6.100356000   5.125451000   7.207011000   6.787820000   8.404609000   5.805412000
   7.700125000   6.374311000   7.636417000  10.095450000   6.283522000   8.309609000  10.088830000   3.510892000   8.669066000   6.375321000   7.419891000   7.337667000
   2.980544000   6.997290000   8.970360000   7.330890000   7.065465000   8.441351000   5.808026000   4.543924000   6.970022000   5.916134000   8.771126000   7.353497000
  10.312980000   4.473158000  12.398410000   7.805936000  11.551200000   4.827734000   7.781686000   6.685122000  10.281980000   3.515601000   6.381834000   1.586064000
   7.489906000   5.373313000   3.552668000  11.626900000   8.824281000   7.281880000   6.572226000   3.849488000   4.739598000   8.826015000    .944188400   7.262034000
   3.433140000
   2.935479000   5.048568000  14.028310000   8.105939000   8.931428000    .407015300   8.168234000   3.652712000   5.919275000   3.422558000   6.714462000  11.475360000
   8.944059000   2.544267000   5.395385000  11.099290000   1.324056000   9.111552000   6.993076000   -.601405100   5.470534000   5.939916000   7.248872000   8.568544000
   8.063903000  10.197700000   4.455274000    .886710300   6.250131000   2.904329000   7.070959000   3.686843000   7.707431000   8.734864000   8.280293000   8.199365000
    .998809000   9.765378000   6.717860000   9.088678000   8.565298000   8.190990000   4.598815000   7.898015000   2.363874000   2.046604000  10.471700000   7.568211000
   3.812320000   2.753157000   8.768024000   9.422330000  12.034560000   4.777529000   6.805953000   5.227722000   4.210812000   8.804231000   6.472870000   4.595903000
   7.606032000  10.876180000   1.464913000   7.230985000  10.754580000   4.614558000  10.543330000   9.167783000   7.155144000   9.057144000   6.355043000   4.885605000
    .776747200  11.874480000  10.236490000  13.312220000   8.404125000   3.185719000   4.061697000   7.216308000   4.191096000   9.872755000   8.490916000   6.895279000
   4.835485000   6.058932000   7.907842000   8.330035000  10.534150000   2.320373000   1.778143000  10.294310000   8.679275000   9.374806000   6.654852000   7.141474000
   8.582120000   8.572542000   7.253440000   9.698955000   8.718559000   -.081345780   8.638561000   9.685534000   6.616883000   5.103769000   7.208851000   1.460071000
   6.357856000   8.561803000  11.356930000   9.631427000   9.088173000   3.719232000   7.003312000   7.933159000   4.000904000   3.001505000   2.792345000   1.058217000
   7.507406000
   4.020089000   4.254190000   7.094517000   4.157599000   3.988173000   8.803325000   4.687930000   4.596906000   8.706340000  13.692850000   8.181271000   7.063065000
   2.021597000   9.990169000   2.580802000   6.852920000   4.982287000   8.090740000  13.384530000  10.039670000   6.147733000   7.758377000   7.723573000   5.001848000
   6.951390000   8.084883000   9.849163000   5.262288000   8.564206000  11.159420000   9.265208000  11.664440000   4.011740000   7.496948000   7.189728000   6.396048000
   6.344953000   3.841350000   8.569042000   6.516358000   7.674893000   8.747698000  14.383690000   5.969418000   1.623677000   5.914678000   8.513709000   7.885694000
   5.281029000  11.701230000   3.335859000   4.720214000   2.073845000   3.201734000   7.601408000   4.890316000   1.110875000   5.727515000   1.841937000   6.771719000
   6.970731000   1.312967000   9.874133000   3.874890000   7.044274000   9.291837000   7.246904000   5.597729000   2.898593000   9.730675000   3.460471000   5.525161000
   5.437579000   1.918225000   7.467272000   4.601916000   6.852456000    .493774800   1.818456000   6.945950000  14.675470000   7.176115000   2.672707000   6.503021000
   6.466791000   1.355747000   8.382664000   4.735030000   2.818412000   1.590000000   1.588271000   2.871732000   6.133589000   2.707645000  11.402840000    .671132600
   6.920295000   8.767766000   9.612499000   8.132685000   1.681236000   6.412594000   1.718760000   9.445047000   2.145684000  13.796360000  10.622990000   5.452244000
   1.906940000   9.273394000   1.940100000   8.654848000   3.009304000   2.409490000   9.129614000   9.280108000  11.698680000   1.388233000   4.177193000   6.729169000
  14.314280000
   9.031210000   6.773528000   5.851585000  10.378240000   2.672212000   3.954167000   7.174868000   4.987250000   5.790001000    .582784600   2.305332000   4.190808000
   8.897948000   8.424477000   3.050006000   4.129862000   4.885094000   5.298827000   3.413295000   1.711702000   1.259014000   5.746322000   1.674298000   9.488729000
   9.685651000   9.583883000   7.061003000   7.763606000  10.081830000   8.541002000    .711933600   7.497916000   6.912027000   4.411208000   -.478398700  10.473040000
   3.959748000    .982753300   7.121041000   5.286056000   4.546764000   8.020237000  14.103940000   6.274861000   9.291126000   7.446200000   1.029188000   7.495205000
   1.908486000  12.278460000   6.811117000   4.610255000   2.412341000   4.737015000   7.455735000   4.077888000  10.679670000   6.182634000   3.860991000   2.772582000
   3.353788000   6.702477000   5.968569000   3.435438000   7.673669000   6.817037000   8.854131000   3.418713000   1.671417000   1.479059000   3.015936000   5.458717000
   6.682322000   6.971015000   6.435883000   7.011709000   8.161943000   1.919961000  12.208810000   6.340490000  10.392320000   5.263732000   2.687627000   8.394810000
   6.759827000    .690562500   7.118676000   -.962914500   7.853216000   8.326682000  12.444570000   4.329884000   3.885160000   5.681917000   6.428320000   1.255488000
   2.286319000    .816144900   3.163495000   5.432666000  10.885660000   7.390994000   1.630380000   7.305961000   7.468155000   1.884166000   8.552182000  10.079660000
  10.099880000   7.439168000   7.115259000   2.381555000   9.145672000  10.271480000   8.927506000   2.889318000    .718641600   6.583227000   -.211056200  10.157950000
   6.979218000
   3.820468000   9.031853000   6.476636000  10.966000000   9.792154000   6.812493000   3.419896000   7.478753000  10.058990000   2.264684000   8.983996000   4.170505000
   2.926477000   5.558463000   3.641727000   9.629763000   2.887032000   8.609760000   8.254142000   3.240188000   7.376588000   7.237770000   7.395536000   2.103461000
   -.099012400    .971053400  10.141700000    .422969600   2.404474000   2.986251000   2.574261000    .905411900   8.891556000    .774505400  10.724330000    .715177600
   2.146412000   2.464421000    .309811500   5.789381000   6.356311000   9.262936000   8.313909000   9.908132000   1.981379000   2.977835000   2.478044000   9.740531000
   1.233543000   1.195136000    .504327800   7.999867000   9.253026000   8.553864000    .857678600   2.145162000   6.068634000   6.571876000   8.229154000   8.771871000
   7.788049000   8.447619000   4.178339000   6.274179000   5.082130000  10.154590000    .758207100    .007068532   1.900196000    .895499000   7.016549000   3.440958000
   9.932191000   3.699522000   1.176646000   3.735858000   5.816092000   1.152602000   1.032685000   1.828129000   8.456344000    .612476200   8.445754000   8.745029000
   9.526993000   1.756042000   9.550448000   7.820508000   2.445276000  10.208310000  10.633880000  10.502810000   1.181835000   2.040255000   8.871117000   8.223907000
   2.067308000   7.986818000   1.124892000   1.989484000   5.563725000   1.051663000  10.181810000   1.296956000    .661536700   2.330202000   8.940530000   7.956700000
  10.856870000   1.957716000   2.849217000   2.780031000   2.411374000   8.246774000  10.818730000   2.241016000   7.641037000   7.749332000   8.798361000   8.671344000
  11.149130000
   7.246556000   9.954502000   4.863353000   1.070459000   7.942713000   2.851854000   5.768162000   1.237688000  13.846780000   8.211054000   7.932277000  11.016400000
   5.104403000   6.122373000   1.490754000   7.163491000   6.058015000   8.291998000  13.994130000   9.471656000   9.330405000    .970006300   1.083751000   3.863523000
   8.617310000   2.222047000  11.371480000   3.666609000   3.177218000   8.335367000   4.905985000   3.809835000    .844034800   2.386301000   7.401831000    .846364000
   6.768363000    .132426900   8.990141000   6.161241000   9.347715000   2.306322000   7.306310000   -.611183500   6.898214000   7.898716000   2.089830000   7.574006000
   2.198126000   2.020017000    .876961500   3.031451000    .357187600   7.064119000    .429524500   1.597233000   2.298940000  10.215740000   8.161587000   1.969492000
   5.543652000   7.144206000   2.257464000    .881029400   2.464654000   7.899014000   3.250497000   2.043398000  11.088580000   9.202679000    .848535700   4.133093000
   6.773537000   8.463758000   1.188462000   7.987632000   1.377146000  15.316040000   4.375740000    .392189500  15.687850000    .399314700   7.436007000   5.019719000
   9.432874000  11.251660000    .681463600   8.226868000   2.119133000  12.631620000   3.382262000  14.509900000  12.335460000   9.430348000   7.331232000   7.898583000
   6.525483000  12.422480000  10.019100000  10.603730000   7.597283000   8.221676000   1.154678000   9.488475000   2.738763000   1.635574000   5.533856000  10.890900000
   2.504145000   9.376720000    .148018600    .612227600   6.150861000   9.967811000   1.328772000  11.074510000  10.103350000   -.033488230  10.915810000  12.652500000
   8.886239000
  10.898890000   1.318861000   6.472341000   1.212298000   4.411555000  12.199290000   2.434306000   8.724474000   7.173380000    .374368900   9.953994000   5.248947000
   3.269442000   4.472703000   6.207134000  11.621200000   7.110760000   7.754879000    .796663100   2.643670000   8.138928000   5.324821000   9.947860000   6.405144000
   8.685431000  11.296390000   2.674540000  10.654120000   5.937359000   2.719454000   8.639035000   1.328033000   9.463828000   9.949654000   5.216086000   9.991463000
   5.217497000   2.270228000   1.041543000  10.734890000   2.734900000   2.590057000   2.143635000   8.798739000  11.409980000   3.032967000   9.503226000   3.336470000
   8.801699000   2.801750000   1.439913000    .537738600    .037755680   -.522786500   5.848999000   9.088248000   3.044669000   9.086425000   6.674808000   1.188423000
   4.783952000  11.699570000   1.612098000  12.315830000   9.478684000   4.219897000   9.341810000   9.406854000   5.276665000   2.658849000   8.541618000   7.682026000
   7.274655000   7.455392000   7.196407000   -.052791740   1.512762000   2.992619000   6.969949000   8.168015000    .664410500   6.069698000   2.633253000   5.871995000
   7.099011000   9.628851000   8.839924000   6.026336000  10.548070000   5.583509000   2.989491000   7.689582000  11.042020000   3.716118000   7.981922000   1.890776000
   7.647931000    .362012400   6.445236000   8.478864000   1.114205000   8.403678000   3.575599000   7.576719000   7.201546000   4.281733000   6.998738000   6.146888000
   2.130252000   6.273354000  12.395480000   5.277816000   2.010779000   9.190297000  12.558960000   3.740367000   7.515691000   9.609322000   5.210381000   6.192925000
   7.111564000
   7.752858000   9.190473000   1.479897000   1.602017000   9.200478000   4.970498000   4.095879000   3.986068000   6.676512000   1.422447000   6.056970000   3.658545000
   1.612433000   6.935839000   8.369705000   7.274677000   5.899580000    .709345700   9.446146000   6.978333000    .733849100   5.911318000   9.644162000   9.326027000
    .914279400   5.667097000   4.678304000   5.800889000  10.122800000   7.467839000   6.414954000    .465909000   6.420935000   6.380711000   7.317671000   7.274425000
   6.968441000   7.773516000   5.932627000   2.598385000   2.735148000   3.980837000    .454360600   1.370721000   3.659391000   2.433346000   4.414155000   3.346919000
    .725537700   9.156088000   4.272859000   3.626584000   2.855326000   4.616575000   1.649841000   8.566956000   6.179726000    .725440600  14.849540000   1.885213000
   8.784380000   1.381480000   2.694075000   1.905933000   5.339583000  12.301960000   1.988003000   7.166571000   6.586357000   6.916641000   3.092744000   6.771853000
  11.863690000   1.926468000   7.002674000   5.695997000   6.750840000   8.799777000   1.016323000   6.919072000   7.197927000    .275704500  13.461010000   5.117570000
   5.612762000   4.961578000   6.137983000    .854556700    .406020000    .604514700    .459292100   8.967564000   3.013994000   7.482456000   4.260950000   1.097598000
  13.537150000   6.100278000   8.430663000   4.369976000   1.242106000    .569400300   1.745703000   5.534712000   6.584204000   6.312745000  10.765440000   7.943674000
   8.734325000   2.222608000   2.238281000   6.610465000   6.591956000   6.252756000   8.935586000   8.444184000  13.665390000   6.034326000   7.511826000   3.794978000
   4.921552000
   7.113535000   4.681682000   4.058805000   8.224850000   3.420163000   7.181849000   8.864208000  10.702320000   6.584508000   5.605210000   8.699698000   5.648064000
    .566431100   -.480981800   9.170852000   2.308117000   7.988889000   7.589165000   4.255994000   7.667216000   6.016351000   4.629456000   9.388334000   5.130033000
   6.389095000   8.090112000   4.100833000   3.561508000   8.024304000   6.726855000  10.055460000   7.522536000   8.294009000   4.511344000   6.075098000   9.282909000
   4.286340000   4.125829000   3.810407000   8.004884000   3.795279000   4.435157000   1.877366000   6.860785000   7.428937000   7.895167000   7.913669000   6.424378000
   3.779359000   6.280606000   5.086873000   5.719521000   7.262094000   6.878215000   6.936086000   6.009076000   9.322506000   7.693343000   1.023121000   8.079989000
   6.331339000   9.376457000   5.398731000   9.519223000   5.827724000   7.251246000   6.889140000   3.490945000   7.509055000   3.596028000   5.855269000   8.483942000
   8.522253000   2.789363000   4.629755000   6.443885000   6.200020000   5.218234000   9.434455000   7.435477000    .668089800   4.816997000   6.445595000   5.666050000
   7.099154000   3.680808000   3.200432000   8.256434000   5.798421000   6.830666000   7.692280000   9.534434000   7.292820000   1.308645000   7.828545000   8.773378000
   5.071581000   5.597757000   6.056940000   5.257229000   7.464650000   5.617656000   7.647919000   5.910987000   6.639935000   6.868788000   7.250022000  10.084560000
   5.864147000   7.773669000  10.216770000   2.843241000   7.627155000   3.710127000   6.014836000   5.928354000   3.303738000   6.702975000   9.538155000   7.444072000
   6.512208000
   7.744974000   5.901279000   4.089130000   7.336450000   3.900825000   8.564875000   7.494478000   8.652047000   4.559043000  10.531040000   7.312948000  10.837370000
   4.267843000   6.531580000   7.108044000  10.332060000   2.924308000   6.201612000   1.503595000   7.163628000   5.084111000  -1.603376000  10.928690000   7.890145000
   6.261640000   6.607179000   4.037945000   3.788475000   7.879590000   1.052451000   6.148802000   3.300906000   3.367560000   5.050671000  14.125710000   7.991467000
   8.072231000  -1.014933000   8.139002000   4.954344000   6.232670000   -.587561000   6.337658000  10.297890000   5.486773000   1.952886000   2.593449000  11.779230000
    .677585100   8.650116000   7.561543000    .448410800   4.790397000   5.757532000   8.613486000   7.787822000   7.926770000   9.068815000   4.199320000   1.378160000
   6.545572000   3.091945000   6.398151000   4.384878000   6.603465000   7.480757000   6.791849000   6.762629000    .737781100   9.303040000   5.024832000   8.274509000
   6.979040000   9.151770000   4.722742000   7.811438000   2.028120000   1.596144000   9.190093000   6.410643000   3.033831000   2.659520000   9.054005000   7.614369000
  12.416100000   4.631235000   4.795401000   3.950131000   2.992796000   9.559772000   5.413837000   3.669095000   6.641610000   9.735678000   2.130275000   5.976783000
  10.605570000   4.192528000   9.557711000   8.778750000   7.088259000   9.707942000   4.867225000   4.496475000    .139792000  11.753210000   9.586664000  12.857750000
   8.138237000   2.348050000   4.613390000   8.030866000   4.491882000   8.896405000   8.604591000   6.780605000   4.227236000   5.934997000   6.607986000   8.096233000
   9.127991000
   3.552911000   1.941837000  10.394920000   8.392095000   9.856620000   5.479255000   5.902755000   8.718945000   9.124975000   5.732467000   8.651834000   4.363169000
   4.518964000   8.115487000   9.862915000   3.738625000   3.998108000   6.332134000   1.191727000   6.106279000   7.672660000  11.519500000   7.518034000  10.255540000
   3.731112000   5.625370000   8.278455000   5.167230000   5.863336000   1.751494000    .495694400   7.351429000   4.235026000   3.705920000   6.647769000   2.307808000
   3.488805000   8.824140000   4.014179000   5.053793000   6.992518000  12.308050000   7.700162000   5.813506000   1.862349000   9.840166000   2.179186000   5.678644000
   6.004801000   7.626576000  11.931030000   9.345494000   6.171909000   7.176156000   6.826643000   4.764984000   6.539434000   7.049457000   8.432540000   5.070899000
   8.648409000  10.248690000   9.946249000  10.455620000   3.943442000   6.066607000   6.124618000   4.835368000   5.798081000   5.721515000   4.373647000   7.167070000
   7.011580000   7.739001000  12.981220000   5.000211000   1.461059000   5.026001000   7.191273000   8.307498000   5.433730000  10.648890000   3.239901000   4.253469000
   2.157087000    .771274200   7.346412000   4.645343000    .008960595   5.308503000   2.124184000   6.768754000   6.252413000   6.156816000  10.032710000   4.053238000
   5.938943000   8.220537000   5.854874000   6.583577000   2.866072000   6.189911000   3.015273000   6.204302000   2.127931000   1.712723000   6.337450000   3.977614000
   6.034876000  -1.143823000   1.068594000   6.598161000  14.238630000   6.592514000   2.772646000   7.076036000   5.960349000    .693747000   7.055682000   6.322398000
   2.595480000
   1.660826000   1.768202000   2.945825000   5.120310000   2.215052000  11.355290000    .596001000   6.584047000   9.880960000   9.784377000   7.544309000    .260667900
   6.477749000   1.489347000   8.823302000    .107839000  14.106070000  10.880650000   4.853557000   2.261671000   9.610785000   1.687733000   8.495281000   1.609094000
   1.868428000   8.935674000   9.179489000   9.975425000   3.885557000   4.072731000   7.390026000  12.584240000   8.719391000   5.580740000   5.616055000  10.050840000
   2.113420000   3.854256000   5.463605000   5.400964000   5.544280000   -.791011800   -.796732100   1.909585000   8.200791000   7.388573000   2.877661000   3.814515000
   5.588212000   4.780395000   2.840484000   1.451394000    .746300800   5.857174000   1.819836000   7.691875000   8.142885000   8.773054000   6.291191000   6.718196000
   8.486745000   6.957431000    .386539800   7.517436000   5.332452000   4.631925000    .069693900  10.126430000   6.587526000    .866232500   6.429376000   5.167497000
   5.081158000   7.347280000  12.436450000   5.321703000   9.046309000   6.636295000   -.007354394   7.205832000   1.603308000  10.709450000   6.494325000   2.769228000
   2.033153000   2.564776000   7.752715000   5.011128000   9.758543000   5.609725000   3.747852000   2.420088000   2.642013000   7.201110000   5.834227000   3.343110000
   7.722330000   7.195648000   8.565841000   2.433968000    .800630000   1.760916000   2.928088000   5.627031000   6.818234000   5.888467000   4.912648000   6.284215000
   7.005228000    .535550900  11.181240000   6.204598000  13.091650000   1.276948000   8.497607000   4.388569000   1.636471000   4.204254000   1.937641000   5.650285000
   6.428204000
   4.451746000  11.741650000   8.109395000   9.127671000   2.847762000   3.189172000   6.788273000   7.206900000   6.319823000   8.774622000   7.881597000   7.879050000
   5.683143000   7.828040000   3.448684000   4.932713000   7.486958000   5.277970000   4.500568000   9.300560000   2.861219000   6.808849000   8.858825000  11.633040000
   7.048969000   6.333379000   8.795221000   6.012030000    .519784600   4.134059000   9.216402000   2.199956000   8.186919000   7.351026000   2.735421000   7.990817000
   6.599903000   1.682904000   9.692077000   4.854233000   7.042640000   9.085709000   4.634326000   2.526154000   8.554777000   2.864229000  10.006440000   7.357345000
   8.373093000   4.838007000   6.041818000  10.007830000   4.634353000   4.380028000   4.465034000   8.450689000   4.560395000   6.913979000   3.265970000   7.268408000
   8.106248000   8.044951000   8.514093000   6.478286000   4.189999000   6.844793000   5.642149000   6.848110000   7.345816000   8.333880000   5.840507000   7.081931000
   9.225154000   7.502344000   1.814182000   8.086298000   7.589572000   9.597597000   5.821512000   8.385917000   5.701944000   6.833785000   6.640125000   4.279715000
   7.023297000   3.905576000   -.061789990   8.750401000   8.938664000   3.591195000   4.872754000   6.406202000   6.115281000   5.490774000  10.112620000   8.757924000
   6.387916000   5.533439000   6.168320000   6.117751000   7.683841000   4.735869000   3.346576000   8.948258000   6.012819000   7.521909000   5.870601000   8.046435000
   7.880418000   1.343084000   8.245963000   9.124960000   5.580383000   5.461054000   5.909155000   5.532310000   7.123399000   6.258881000   7.105143000   5.652353000
   6.744505000
   5.928871000   7.024056000  10.077240000   5.565452000   7.685919000  10.648690000   4.072589000   7.359033000   6.219848000   6.240131000   6.566681000   3.676654000
   5.800826000   9.192544000   7.819103000   6.080976000   7.791159000   5.620188000   4.613230000   7.326681000   6.282117000   7.827222000   6.993351000   9.558727000
   4.496620000  11.902770000   7.298727000  11.184650000   5.691394000   7.574538000   6.687480000  10.655760000   3.449944000   6.468041000   1.939976000   6.953446000
   6.020164000   6.417009000  10.842990000   7.929481000   6.712306000   7.182175000   3.535152000   4.024883000   8.317471000   1.948764000   6.898247000   3.487599000
   3.817169000   5.178574000  13.470500000   8.546587000   2.954757000   -.578802700   7.883723000   6.065430000   5.725049000   5.803259000   6.990119000  10.369540000
   9.833389000   2.231902000   5.975538000  11.385950000   5.846980000   8.200375000   6.755823000    .778377200   5.227267000   6.278988000   6.516153000   8.164743000
   8.402408000   9.359339000   4.630925000   4.007985000   6.887191000   3.253968000   6.608792000   3.577495000   6.589398000   6.970058000   7.464418000   6.979567000
   7.328378000   9.628054000   5.951614000   8.548171000   7.644925000   8.249965000   4.862215000   7.240345000   2.686958000   2.301412000   9.400843000   6.721960000
   2.605917000   3.085145000   8.377640000   8.349679000  12.114980000   5.004362000   5.695442000   3.228274000   5.496810000   8.936424000   6.003402000   3.547161000
   7.176909000  10.184420000   4.030990000   6.722433000   9.877228000   4.076999000   9.726263000   8.975281000   7.413911000   9.039551000   5.787974000   5.351577000
   1.237843000
  12.220020000   9.701011000  13.104190000   8.421470000   2.718360000   4.620990000   7.627252000   4.150504000  10.079380000   8.248807000   6.971115000   5.091170000
   6.200423000   7.135887000   3.511183000   9.905624000   1.173999000   2.374364000  10.302990000   8.396018000   4.005002000   6.186424000   6.513173000   8.665052000
   9.177875000   6.444703000  11.136960000   3.620434000   2.965211000   7.420061000   9.980298000   2.545690000   4.533773000   6.478309000   1.894837000   5.870813000
   7.852965000  10.983830000   9.211325000   8.465865000   4.173904000   6.763543000   7.697214000   4.257496000   -.341791600   3.257533000   1.510929000   7.342985000
   3.929332000   2.976187000   7.443310000   2.218583000   3.743007000   8.989240000   4.108035000   4.579374000   7.933759000  12.695390000   7.746017000   6.401848000
   2.171315000   9.576071000   4.275592000   6.517489000   7.178429000   8.618502000  12.190510000  10.014190000   5.743955000   6.233789000   7.063878000   5.758834000
   6.527962000   6.814407000   8.053800000   4.752035000   8.936710000  10.371370000   9.946745000  10.612690000   4.545841000   6.448553000   6.079053000   5.783233000
   5.171710000   6.025216000   7.278071000   6.333960000   6.897598000   6.584166000  12.445800000   5.703449000   1.961051000   5.041476000   7.263591000   8.190075000
   5.652482000  10.548140000   2.513243000   4.876857000   2.165014000    .994238200   7.708421000   5.499247000    .849182100   5.844761000   1.156490000   6.128432000
   5.809997000    .231346200   9.891749000   3.697917000   6.854647000   8.539127000   6.332302000   6.252990000   3.446217000   4.266043000   3.802718000   4.920741000
   5.259289000
   2.342922000   5.974010000   3.535822000   6.574669000  -1.180676000   2.025380000   5.702994000  13.728960000   6.632905000   2.938377000   7.355667000   5.492270000
   1.042439000   7.068064000   1.857872000   2.680154000   2.021706000   2.197528000   3.566847000   5.485545000   3.628061000  11.677330000   1.276532000   5.543312000
   9.176470000   9.865402000   6.616268000   1.291142000   6.571496000   2.019426000   8.940632000   1.462803000  13.491280000  10.637000000   4.754011000   5.855446000
   7.302197000   2.191803000   8.010801000   2.032128000   2.188399000   8.654160000   8.857392000  10.286600000   -.258605300   4.583590000   6.414617000  11.958520000
   9.115436000   6.264908000   5.980635000   9.676340000   4.851559000   4.618572000   6.026458000   3.801879000   6.131663000   1.211923000   2.174753000   1.851157000
   8.003550000   8.973836000   4.244505000   3.254530000   4.081760000   1.886287000   3.159044000   2.131002000    .267591100   6.146557000   1.417389000   8.525119000
   9.060135000   8.636875000   6.436005000   6.693076000   9.224623000   7.789199000   1.528271000   7.219186000   5.861456000   4.951581000   1.263983000   9.882303000
   1.193983000   1.636548000   6.607812000   6.774387000   4.121637000   7.315506000  11.100990000   5.617123000   9.450804000   6.495088000   -.208000900   6.732299000
   1.963443000   9.512302000   5.901564000   3.334179000   1.029563000   3.503788000   6.823199000    .900116100   9.726211000   5.077809000   3.779741000   2.958296000
   3.095791000   3.802982000   5.211932000   3.551026000   6.910486000   7.239988000   8.042050000   2.159866000   2.218329000   2.034256000   3.443777000   5.855528000
   6.706156000
   6.095812000   5.471933000   6.843569000   7.154058000   1.709754000  10.846090000   5.903670000  13.480400000    .782719500   8.240114000   1.743997000   -.321628800
   7.324709000   -.145797900   6.371557000   2.667558000   3.341905000  11.853330000   8.972572000   8.642608000    .585888700   1.348418000   6.900847000   9.457431000
   8.498861000   9.003713000   7.273987000  10.429100000   1.658948000   7.319078000   1.195868000   3.099909000   8.923505000   1.813959000   2.839040000   7.412989000
   2.891782000   6.216166000   7.416049000  12.626130000   7.095414000   3.592067000   8.595218000   6.397641000    .463870800   -.378820600   5.714066000    .954476500
   7.908275000   3.885186000   1.894784000   6.314698000   4.181688000   3.511151000  10.339760000   1.238702000   4.435514000   9.160092000   1.906314000   2.736721000
  10.854670000   7.606476000   9.501911000   3.310756000   7.948478000   2.478838000   2.634152000   8.879041000   2.594688000   2.426985000   1.243561000   8.973915000
   6.830903000   5.134418000    .872893700   7.498083000   5.018509000   7.752152000   7.325788000   5.533948000   1.728027000   6.731891000   2.843980000   6.348616000
   8.883166000    .692245500   5.894402000   3.403507000  10.165480000   3.746166000   -.013892800   5.259586000   7.909609000   9.673818000   3.974466000   5.054149000
   8.030297000   9.844986000   6.324171000   1.578181000   6.635492000   2.353520000    .267787800   9.295341000   9.912011000    .377031700   2.792374000   4.132159000
   3.080704000   2.329078000  10.730660000   9.172864000    .895316600   2.371154000   7.028700000   6.561594000   6.668878000   8.762010000    .607304800   8.989992000
   2.961542000
   9.260310000   7.239482000   6.893867000   8.972198000    .927236900   7.698587000   9.409893000   3.431202000   7.680120000   2.315726000   3.874516000   4.367710000
   9.326879000   7.664368000   1.641294000   7.172802000   2.801320000   5.367500000   7.878150000   7.259280000   7.865032000   9.922060000    .840108700   8.700042000
    .484234400   7.097840000   8.662372000   1.914053000   7.049949000   5.461141000   7.818580000   6.534318000   9.410793000   7.041386000   2.216354000   2.983005000
   8.547014000   8.134295000   7.554117000   9.178079000   1.220756000  11.372500000   8.874865000  11.985840000   4.297294000   7.787925000   3.039535000   9.855665000
   2.239628000   4.327165000    .278818000   7.086515000   3.076209000   2.977229000  12.578450000   8.523218000   4.392466000   5.977658000   1.523599000   2.161847000
   8.516193000    .576906600   7.078961000   1.413903000   -.195101500    .803807000  12.511400000   7.961489000   7.997673000   6.847667000   8.073472000  -1.400452000
   1.485425000   1.346215000   3.315605000  10.438320000   3.427654000   1.045296000   1.250093000  10.740070000  -1.161767000   9.030620000   3.622521000    .909514900
   5.607075000   5.462952000   3.273863000  10.186350000   7.822566000   9.673871000   1.171177000   6.616579000   2.259128000   1.241753000   5.611294000   4.205349000
   7.896170000   8.766810000   7.884410000   8.052700000    .092597290  10.647530000   6.679840000   8.408624000   8.603936000   3.211151000   2.496719000   7.233917000
    .285553600   1.065671000   9.763759000   7.208935000    .200366200    .707934300  10.313820000   8.880731000  11.032900000   2.667139000   5.783067000    .334011000
    .951565800
   5.427009000   7.009567000   1.964699000   7.690747000   8.795735000   2.286275000   7.029800000   6.581678000   7.464580000  11.453930000   9.503782000   3.146814000
   4.228744000   6.256409000   4.496899000   1.568456000  12.030580000  11.922040000  12.387360000   4.367383000    .864951100   1.219763000   4.055137000    .830296800
   9.473175000   3.984264000   1.988491000   1.187400000   1.652329000   7.630746000    .469162800   9.976130000   2.459598000   -.348908900   9.497424000   8.949889000
   9.028695000   7.230010000   6.624204000   9.836694000   4.265431000   6.935449000  10.234860000   5.468245000    .277916200   5.249068000   6.038003000   4.261934000
   2.123500000   7.873555000    .121971400   7.577628000   7.554813000   8.688954000   8.511046000   8.012988000    .317632300   7.577681000   1.547523000    .706788300
   4.631642000   3.311402000   -.337114600   2.961904000    .515971600   1.752837000   8.056304000   8.321641000   2.139875000   8.734677000   2.600641000   1.522001000
   9.390904000  13.680340000   7.707502000   4.958590000    .361008600   8.703052000   1.948246000   6.585216000   3.085956000   7.722753000  12.071240000  10.434900000
   6.033354000   9.174964000   6.803699000   3.640814000  11.564960000   8.389141000   8.550418000   1.443378000   3.611393000   9.795908000   7.388829000  10.741330000
   1.970091000   8.405665000   6.945743000   6.586527000   7.251259000   1.963105000   8.909323000   5.615366000   8.727532000   4.970402000  12.590810000   8.501980000
    .263208900   3.132463000   7.657586000   3.666599000   3.082902000  11.220590000   1.497059000   1.024094000   -.251950700   -.598195200   6.928980000   1.142821000
   -.008038901
   1.712118000    .604456600   5.606851000   3.226524000   5.067548000   9.476843000   1.205036000   6.173775000  11.528700000   9.838846000   2.339327000    .669983400
   6.135541000   1.067686000   2.806790000   2.521457000    .074049800  10.565970000   2.370348000   2.435890000  -1.840622000    .151330800   9.007746000  14.127920000
   7.070018000   1.174010000   2.463644000   8.497737000   1.393154000  10.050340000   1.000698000   1.618624000    .002224993   -.180634100    .881972800   7.579171000
    .376332500  11.752200000   -.718840200   8.399538000   5.613750000   5.047999000   9.307329000    .567706200   2.389939000   -.133180300   9.801094000   1.011350000
  14.283200000   4.389248000   8.020639000   3.030951000   9.529505000    .498497800   8.974194000    .502715400    .116542700   8.522006000   9.661303000  10.482340000
   5.488560000   1.147635000   3.232480000  12.221980000  10.336020000   6.606673000   4.259090000  11.058030000   2.571753000    .929212300   3.683093000   2.718657000
   7.192571000    .779663600   1.100658000    .056789930   4.080405000   7.188957000    .469260000   7.837837000   3.218707000    .421432600   -.003752920    .205775000
   -.579536700   2.489739000   -.532580300   9.140431000   9.791226000   8.176551000   7.081407000   6.794436000   9.096363000   8.783314000   -.385171300   8.999630000
   6.205035000   2.660689000   -.043490570  12.692070000   4.429883000    .659643800   6.386965000   1.863969000  -1.685025000   6.748014000  10.803670000   7.326061000
   9.790029000   7.786017000   3.931200000   8.369102000   -.931891200  10.408370000   8.762118000   1.529306000    .310854600   2.051904000   8.383203000   4.553332000
  11.434740000
   7.674254000   -.127595400    .909209000    .390871600   7.427388000   8.577659000    .193376400   3.791123000   5.465415000   4.782638000   1.335527000   -.709526100
   -.200743300    .214473200   6.266131000   6.210696000   5.955372000   6.349934000   4.377863000   8.521705000    .144912400  11.053350000   7.926329000  13.907590000
    .702074300   2.932903000   9.028586000   7.644522000   7.802733000   5.996116000    .906608100   7.363806000   9.891393000  11.668870000   4.490459000   3.488230000
   7.205029000   8.018791000    .789713100   1.669291000   1.614495000   2.823334000   5.805223000  12.807890000   7.792336000   1.527835000   6.882707000   9.298093000
   1.218350000   8.899625000   7.550150000   9.783929000   7.566730000   9.001278000   3.678374000   8.576597000   7.329862000   9.670152000   3.219381000    .093632380
   7.145486000    .161928700  10.417200000   6.964965000   3.832777000   9.029070000   6.155246000  10.935290000  11.743020000   7.904956000   3.871408000   8.412803000
  11.287180000   1.740269000   9.948371000   2.524407000   2.110161000   9.524587000   4.379446000   9.562983000   2.402992000   9.676774000   8.327213000   3.703117000
   9.322179000   8.051986000   7.706001000   2.694076000   -.170886600   4.823682000   7.453477000    .875092800   2.828217000   2.972343000   4.216520000    .903983400
  10.216250000    .706870300  12.177800000   -.112182300   1.930955000   3.568474000    .540571600   5.173329000   6.347586000   9.563736000   5.865376000  10.264540000
   1.422882000   2.956830000   2.470359000  10.747810000   1.470205000   1.083068000   1.622775000   9.860537000   9.012598000  10.815910000    .106548500   2.512440000
   6.437452000
   6.873322000   8.110829000   8.750623000   8.485782000   7.817830000   3.431792000   6.465632000   1.011882000  11.812920000    .980448200    .618792400   2.338413000
    .546894600   7.850245000   2.871702000   9.351955000   4.012923000   1.317280000   3.475002000   3.789149000    .765684800   1.100111000   1.883295000   8.330043000
    .256848600   8.351976000   9.514879000   9.361860000    .801431000  10.430900000   7.999445000   1.415057000  11.342950000  10.223190000  10.377450000    .800514500
   1.615741000   9.591217000   6.146548000   1.057038000   3.807429000    .340309300   2.697927000   7.545057000   1.362813000  10.058310000   2.636143000   1.069947000
   2.332355000   7.417638000   7.390699000  11.499960000   1.079000000   2.829890000   3.706338000   1.970515000   8.397597000   9.081545000   2.095645000   7.485584000
   8.408318000   8.615470000   9.353533000  12.303980000   7.427253000  11.358800000   6.595227000    .938308600   8.094576000   3.277844000   4.999591000   1.808597000
  11.224090000   8.693867000   9.687196000   9.390866000   5.158159000   6.941469000    .074650490   8.270746000   6.894412000   7.900274000  13.958580000   9.804056000
   8.515817000   7.646623000   2.029708000   3.539528000   9.499603000   3.232176000  11.601270000   3.799840000   1.737513000   7.828930000   1.488268000   4.905253000
   -.301422100   2.679211000   9.724320000   6.456910000   6.428872000    .375510900   7.670106000   5.026494000   9.788511000   2.291897000   6.924383000   6.237665000
   7.442548000   9.645144000   2.471644000   7.698565000   1.655899000   1.186655000    .506115100   1.623031000    .442594000   7.290257000   -.105523300   1.980638000
   1.551487000
  10.881290000   9.438217000   2.351255000   7.204951000   7.575847000   2.282851000   1.229825000   3.115538000   8.616708000   2.902155000   1.207117000  11.774130000
   9.891598000   -.168416400   3.538971000   9.352880000   9.651487000    .795935800   8.799530000   1.294751000  13.198660000   6.442800000    .628963300  14.683600000
    .225111500   5.590141000   5.057403000   9.462455000  12.237590000    .034078030   8.361108000   1.744138000  13.491170000   2.819349000  13.546600000  12.923590000
   8.349617000   8.337278000   9.975032000   6.774387000  11.246220000   9.379052000  10.119230000   8.219315000   8.109343000   1.201791000    .732532600   2.822000000
   1.082133000   7.881821000  11.128000000   3.152661000  10.264930000    .380243300    .097482080   6.381933000  11.060000000    .960592500  10.608640000   4.289439000
   1.452045000  10.027810000  12.610010000   5.476049000  10.277820000   1.280054000   7.009244000    .060739900   4.355571000  12.065050000   2.673795000  10.565120000
   7.009715000    .599599700   6.213062000   6.977911000   3.185240000   6.104274000   6.080629000  11.132310000   7.897242000   5.928517000   1.408079000   7.870375000
   7.813407000   6.980580000   9.771620000   7.457012000   5.789282000   8.699682000   3.434461000   8.192394000   6.367977000   3.873742000   9.055803000    .859058000
  11.625410000  10.254620000   4.378551000   9.432608000   4.949681000   1.440347000   1.359421000  11.364290000   2.304761000   1.643054000   2.093038000   9.176731000
  11.751970000   3.516434000  10.382900000   3.128840000  10.320390000   2.555412000   1.774045000    .316835800    .799657400    .084240580   4.330725000   9.225768000
   2.725505000
   8.552292000   5.622089000    .276712400   7.012849000  10.417040000   1.122844000  11.094940000  10.628720000   3.800509000   9.230112000   8.338814000   6.649163000
   1.292719000   8.466382000   9.340052000   5.789111000   7.175629000   8.128286000   -.223644000   1.057959000   6.095915000   7.535383000   8.715245000   1.332425000
   4.254289000   1.004568000   7.407457000   8.070523000   4.230047000   9.458790000   7.952442000   7.314226000   6.925277000   1.700860000   7.623222000  10.548440000
   1.533189000   7.422809000    .588991400   8.026769000    .931043900   8.213658000   9.169329000   1.270181000   6.777179000   1.440337000   7.235702000   8.472105000
   6.905566000   7.576268000   7.468557000    .759677300   7.283793000  12.562130000   5.559587000    .552966400   9.546460000  12.363780000    .903846000   5.991736000
  10.190920000   6.397169000   5.735393000   7.083463000   9.107798000   6.944557000    .222379500   5.552142000   8.885389000   7.215797000   4.602848000   5.205168000
   7.515674000   2.550916000   5.416440000   2.894157000   3.761494000   6.385710000   9.585824000   5.634203000   6.299243000    .306145900   9.604193000   7.141504000
    .730329600   7.453621000  10.472680000  10.035700000    .683837900   6.194598000   5.377541000   4.956162000   9.106231000   8.168828000   5.618543000    .138005100
   7.096834000    .295524600   6.652820000   7.098935000   6.384512000   7.931147000   4.952783000   1.533436000   2.130021000   4.022059000    .713553400    .150450900
   3.255869000   1.955806000   5.923669000   2.812047000   -.011028060  10.214470000   5.832017000   3.385685000   5.184607000   7.250209000   2.058601000   9.866386000
   2.216100000
   1.737302000  10.322350000    .507904900   8.968611000    .738162700   5.047733000   1.611675000   6.528238000   8.248668000   1.448913000   6.096245000   6.442017000
   8.757393000   2.313944000   7.412839000  10.578500000    .404973500   7.558270000   6.552291000   7.260821000   8.770986000    .797540400   8.201256000   6.323032000
   1.087430000  12.246490000   6.160911000   5.054721000   6.902969000   7.749136000   1.589569000   1.239390000    .798455700    .022395670   8.730583000   1.140271000
   5.325689000   3.650242000    .910338300  11.644360000   3.766605000   9.170082000   2.583834000    .243450100   6.827125000    .855964300   7.821021000   3.707163000
   3.475780000  11.662480000   9.256057000  10.065600000   1.115182000   1.393701000   7.237317000   8.840824000   8.435951000   9.248307000   8.293236000  11.037930000
   2.473363000   9.450885000   2.253326000   3.670405000   9.920418000   2.398196000   2.416960000   6.867864000   3.565427000   6.985671000   8.622026000  11.229890000
   6.869648000   3.994991000   8.735213000   7.164158000    .350679300    .999308800   6.426702000    .831518100   8.984884000   4.681111000   3.882204000   6.580875000
   4.583786000   2.303623000   9.847139000   2.187238000   5.281339000   9.554442000   2.412825000   2.804172000  11.840240000   7.734670000  10.243440000   3.976326000
   8.010615000   2.533210000   3.138078000   9.545353000   3.327467000   2.982813000   2.141264000   9.068797000   5.864028000   4.061805000   1.288932000   8.153324000
   4.671329000   7.596356000   8.236024000   5.929621000   2.418860000   7.615603000   3.736913000   6.597101000   8.975742000   1.713687000   6.555649000   4.450626000
  10.506590000
   4.934346000    .283389500   5.929886000   8.117547000  10.009390000   4.102030000   6.039007000   7.849250000   9.547842000   7.359164000   2.467270000   7.343347000
   2.722464000  -1.240824000   9.816846000   9.890264000    .714092300   2.909372000   5.246054000   3.733462000   2.890132000  10.367210000   9.120540000   7.267519000
   3.674735000   7.031106000   7.093075000   7.059085000   8.550532000   1.470495000   9.478290000   3.185859000   9.322517000   7.834210000   7.442852000   8.614550000
   -.545789000   9.191882000  10.385350000   4.393164000   8.010452000   2.725796000   4.627905000   5.065682000   9.157079000   8.748986000   2.675771000   7.360301000
   2.830981000   5.182260000   8.118819000   6.546126000   9.067062000  10.187620000    .786906900   9.289785000   3.642422000   7.568488000   8.454684000   2.038364000
   7.688087000   5.215681000   8.298523000   7.500342000  10.064000000   4.969211000   2.583792000   3.730464000   9.378305000   9.606190000   7.714966000  10.235880000
   1.156519000  11.007340000   8.601815000  11.977770000   3.698387000   7.781494000   4.089224000  10.273530000   2.642154000   5.205295000    .304579600   8.227733000
   2.498413000   4.920210000  12.621070000   9.042860000   4.632945000   6.487454000   2.815792000   2.298442000   8.742063000    .541131600   7.227961000   2.272476000
    .947704500   1.944723000  13.287670000   8.126759000   6.189426000   5.687692000   9.721329000   1.071678000   2.423788000   5.030824000   3.922161000  11.643180000
   5.099946000   1.704439000   2.799895000  12.155150000   1.226492000   9.731623000   4.720851000   -.027302700   5.944819000   4.775172000   3.985395000   9.508153000
   7.877391000
  10.424930000   1.126581000   4.487007000   3.133097000   2.282276000   6.129293000   1.140839000   8.637340000   9.309148000   8.549778000   7.960363000   1.936538000
  10.496780000   6.921229000   9.517831000   9.155358000   4.510568000   2.773873000   8.345109000    .884139200    .902312200  10.694680000   7.246395000   1.188396000
   1.629465000   9.667631000   9.348587000  11.597120000   3.240466000   6.585558000   1.746980000   1.940601000   6.827676000   7.266951000   3.393505000   7.533653000
   9.006216000    .873729300   6.754596000   7.306704000   7.238903000  11.135050000   9.977523000   3.871073000   5.759679000   6.262182000   4.202892000    .054543430
  12.473530000  12.326300000  11.033110000   6.134421000   1.304688000   2.398404000   5.060775000   1.703215000   9.074083000   5.366254000   3.679689000   2.515268000
   2.358550000   7.760423000   7.254572000  11.163990000   3.027401000    .591178100  10.088280000   9.259113000  10.369960000   7.233402000   7.517498000   9.730603000
   5.080459000   7.192536000   9.697700000  10.053350000   -.136138200   6.386545000   6.815821000   5.977879000   3.088814000   7.919298000    .264705000   7.361752000
   8.807422000   9.543077000   9.744734000   7.838937000    .315018100   7.402966000   2.176627000   2.038805000   1.098505000   2.857186000   -.329172600   4.157023000
   1.957882000   2.463893000   8.346709000   8.130622000   2.665586000   9.350939000   3.081690000   3.493295000   9.063458000  12.721790000   8.195141000   5.365240000
    .873901500  10.259910000   2.136212000   6.810184000   3.594260000   7.348837000  12.706390000  10.043920000   5.454887000   8.693059000   7.642454000   3.809628000
  10.819500000
   8.228032000  10.491590000   2.453337000   4.752807000  10.602510000   7.682540000  11.152960000   2.834070000   8.792356000   6.970006000   6.951176000   7.816792000
   2.740994000   8.929075000   5.857322000   8.742687000   7.060302000  14.158270000   8.749983000    .490896700   3.780474000   8.305887000   3.993407000   4.380101000
  12.314410000   3.139962000   2.079763000    .592489400    .956385600   6.866468000   1.991487000   -.083212070   2.143874000   1.697916000   7.208408000   4.788786000
   5.408019000   9.682800000   1.509214000   6.814947000  10.917810000   9.915431000   3.014479000   1.458634000   7.824699000   2.082573000   3.439858000   3.123482000
    .720878300  10.296580000   2.614195000   3.549491000  -2.275501000    .885262400   9.241576000  15.007540000   7.932584000   1.955708000   3.397529000   7.922703000
   -.008062049   9.900867000   2.709195000   1.922919000    .210692100    .488368400   1.488768000   5.956596000   1.466704000  12.003270000   -.343843800   8.526404000
   7.898616000   5.782157000   9.162996000    .719832200   3.480677000    .213979800  10.166700000   1.952097000  15.290880000   6.973120000   8.004188000   3.746753000
   9.674638000    .501530600   9.841796000   2.253133000    .241411400  10.106380000  10.283610000  11.722140000   3.671292000   1.500536000   4.552653000  13.792350000
  10.455940000   6.930503000   5.121896000  11.482360000   3.370938000   2.184424000   6.493585000   2.142815000   6.767219000   -.574294800   4.015469000    .222902400
   5.298197000   6.907777000   -.105686900   7.443317000   3.121933000    .978007700    .726834800    .484944100    .183184200   2.521917000   -.236952000  10.399260000
  10.498470000
   9.557184000   7.274882000   7.536610000  10.948710000   9.226124000   -.208168600   9.412166000   6.184725000   3.428914000    .843179500  12.989240000   2.717558000
    .714126600   6.635103000   2.627797000   1.218433000   8.076536000  10.158750000   6.487637000   9.644858000   7.944757000   2.396323000   8.949194000    .289048600
  10.818710000   8.596703000   4.025167000   1.011864000   4.721107000   8.947997000   2.880730000   9.698849000   8.147252000   1.583833000   1.829553000   1.209548000
   6.433117000   8.108003000   1.622107000   4.153469000   7.105342000   5.272155000   3.485951000   -.581693200    .293364700   1.254971000   6.299078000   5.771831000
   7.363955000   6.456089000   5.595906000   8.197103000    .263413900  11.922360000   8.462782000  11.649900000   4.972806000   8.453765000   5.601611000   2.496383000
   4.772198000   2.247179000   4.010333000   7.674358000   8.390044000  11.715490000   7.527789000   8.827598000   2.000182000   2.587086000   6.424354000   6.659223000
   5.405231000   9.084925000   9.199882000  13.972990000   7.043392000   8.417611000   6.841906000   4.591222000   5.724894000   3.935468000   5.664075000   8.852780000
   3.817768000   6.943493000   9.195269000  10.569490000   7.858552000   7.558300000   8.053552000   5.055851000   1.603817000  -1.716466000  10.036230000   2.038600000
   7.590161000   8.405940000   4.864226000   9.053542000   5.790749000   7.245161000   9.589798000   6.425689000   6.876097000   7.776870000   4.261608000   2.300370000
   5.965263000   8.221184000   9.412767000   8.740937000   8.606431000   4.177917000   6.923256000   9.839849000   4.170025000   3.558526000   6.613111000   7.484288000
   1.377901000
   4.571826000   5.141256000   6.298205000   8.272999000   6.439806000   7.614504000   6.848784000   4.014151000   5.932331000   4.305179000   6.156402000   5.390891000
    .167895100   5.982441000   8.342894000   8.919152000   8.542399000   3.209481000   9.324429000   7.103917000   9.251699000   7.911936000   9.375131000   3.283736000
   2.727051000   6.931074000   3.514390000  10.305410000   5.479672000    .045235540   8.766729000   8.555467000   5.585218000   6.412186000   6.797805000   7.175635000
   7.183185000   9.614420000   8.115506000   7.302098000   4.442610000   6.201658000   4.826460000   8.073200000   1.493053000   2.859888000   8.702028000   8.361077000
   6.881513000   6.001449000   7.690967000   7.847581000   -.435727700   6.772897000   7.327992000   6.671139000   3.977198000   7.735432000   6.125205000   7.909396000
   4.017634000   9.916038000   7.237026000   6.510570000   8.402142000   7.840748000  10.833180000   5.814077000   6.941556000  10.274350000   4.234621000   6.398421000
   6.114778000   5.936102000   6.325842000   3.149029000   5.981053000  10.408990000   5.405931000   6.604768000   6.308623000   7.567062000   4.295700000   8.890279000
   4.292855000   7.941942000   7.605777000   8.154066000   6.430399000  12.129930000   7.417026000  10.697090000   6.651098000   8.243728000   8.042035000  11.040450000
   3.507863000   6.081621000   1.436481000   6.594142000   7.217114000   5.947646000   9.489122000   6.830775000   8.908731000   6.647075000   4.207355000   6.615351000
   7.069067000   2.493385000   5.972828000   2.975137000   4.839355000   6.569452000  14.384860000   8.714497000   8.417621000   6.977336000   7.784342000   3.424326000
   7.215827000
   6.142515000   9.434208000   8.994841000   7.146548000   3.845737000   3.617280000  10.152730000   1.440243000   8.270989000   8.246096000    .744031600   7.842943000
   4.759087000   8.895266000   7.592086000   8.937318000   8.001064000   5.578885000   7.391929000   7.393524000   5.114035000   7.304902000   5.415947000   6.340184000
   5.771083000   6.209871000   7.074208000   2.668384000   8.985247000   4.486806000   8.002505000   6.667207000   9.827440000   3.835219000   7.879546000   2.276612000
   4.521974000   8.390137000   6.137095000    .474692500   2.287429000   6.087731000   6.963384000  12.450160000   4.299937000   4.994847000   1.190835000   6.552043000
   9.885720000   5.958390000   6.548045000   7.161383000  12.068830000   3.441963000   4.927045000  12.401040000    .901787400   8.996624000   8.012360000   8.730759000
  10.887660000   4.650732000   5.962105000    .705406500  12.623110000   5.394659000  12.481420000  10.362470000   5.539339000   8.448028000   8.313951000   5.662266000
  10.502520000   9.681142000   8.676581000   6.835912000   7.683852000   6.654823000   7.721533000   8.407153000   2.747482000   1.402115000  10.693050000   7.458872000
  11.219630000   4.841766000   5.479582000   7.863810000  10.289760000   5.328120000  11.035440000   9.155058000   1.801951000   8.723542000  11.490710000   8.034262000
   5.927015000   4.856360000   1.699685000   3.523319000   8.286865000  11.822720000   9.008637000  10.995300000   5.863304000   4.846502000   8.329304000   5.834213000
   2.046968000   7.177169000   2.418068000   9.137199000   5.506361000   6.062939000   6.190661000   7.514455000   5.200465000   8.858435000   5.284280000   3.507046000
   7.524252000
  11.956520000   7.472106000   6.892493000   2.539000000   8.991455000   5.178148000   6.837115000   7.645668000   9.341441000  11.126320000  10.584060000   6.581538000
   5.435611000   7.150352000   6.911611000   3.919179000   4.561632000   8.058353000   6.718889000  10.192210000   9.046161000  10.723430000   9.254894000   3.518101000
   4.248403000   6.798329000   4.483027000   3.941071000   1.392593000   7.484284000   6.143372000   6.589972000  10.713330000  11.798080000   3.266474000   1.380371000
   6.997930000   6.511736000   8.489490000   4.724531000   8.034041000   5.132589000   6.914024000   1.452250000   4.387181000   8.109720000   7.424380000   1.713381000
   7.312602000   3.820719000   5.245422000   7.044039000   6.562946000   9.876668000   5.923319000   6.537199000   7.191686000   2.747473000   6.336595000   3.038045000
   8.281396000   2.856726000   5.709030000   5.835947000   1.353107000   3.929227000   5.356531000   8.397752000  -1.478901000   3.561647000   3.587407000  12.611590000
   5.995698000   2.037510000   7.562773000   3.840318000   3.325221000   4.999811000   6.722244000   3.007582000   1.404900000    .935185400   2.716110000   4.198102000
   2.542722000  11.114590000   2.243204000   3.072072000  11.506880000  11.866080000   4.514517000   2.178457000   8.002900000   1.300529000   8.036511000   2.900238000
  12.554400000   8.764354000   2.063927000   2.921150000   9.124305000   1.747515000   7.442550000   2.296824000   1.821584000   7.684794000   8.420602000   8.798898000
    .996256100   5.769478000   7.362578000  11.060010000   8.424985000   4.849696000   6.425652000   9.544075000   2.563277000   5.439733000   6.597360000   6.391781000
   3.420880000
   1.843099000   5.696830000   4.306551000   9.420240000   8.967016000   4.774165000   1.225475000   4.406625000   1.289550000   5.013788000   3.383331000   1.498115000
   7.243844000   2.412165000   6.787231000   7.780439000   9.205940000   5.662697000   5.489603000   8.326180000   6.951134000    .876091700   5.458783000   4.574394000
   3.962832000   1.651540000   5.691814000   3.875395000    .963527300   7.384490000   7.363567000   4.743691000   7.172534000  12.553150000   4.124465000   9.418280000
   5.669222000   -.616581700   5.375009000   4.128389000  11.794870000   5.143204000   3.959337000   2.558954000   4.897533000   5.085224000   5.324492000   9.453382000
   3.482980000   5.733801000   2.283289000   4.786160000   8.317125000   2.407189000   3.069819000   8.430741000   4.982697000   9.953245000   2.864838000   3.162832000
   2.265710000   3.608006000   4.533368000   4.715912000   6.111224000   3.774816000   5.878323000   5.077094000   3.360116000  10.155980000   4.403314000  12.441750000
   4.597704000   5.848550000   8.417537000   5.773736000   6.911669000   4.248343000   3.348618000   8.705744000  10.087030000  11.298470000   5.333087000   5.786441000
   4.055285000   4.246347000   3.031394000   2.511010000   2.860146000   5.141005000   8.212041000  15.729740000   8.321269000   6.111509000   7.238409000   6.911528000
   2.814284000   6.399073000   5.171252000   8.379191000   6.067813000   9.146068000   7.462239000   7.333765000   6.622843000   8.899415000   5.008914000   2.050456000
   4.073404000    .770002000  11.059330000   3.463937000   5.724558000   9.458498000   8.017236000  10.456880000   8.502838000   6.769056000   5.611616000   8.640952000
   9.110691000
   3.429175000   6.625417000   1.929689000   2.910021000   9.129928000   6.921987000   9.875122000   5.046038000   6.167317000   8.166477000   6.718324000   6.813376000
   5.512427000   7.895413000   4.099957000  -1.785487000   5.155000000   5.990759000   2.936241000   4.513462000   3.238632000   6.326712000   3.532313000   6.904440000
   3.015538000   8.074176000   1.532195000   2.419287000    .383906100   2.962720000   7.504748000   7.398594000  10.335700000   3.825775000  10.558660000   3.319421000
   5.523138000   5.249837000  11.163570000   1.066574000   -.154652900   4.892476000   6.605384000   9.837770000   8.586001000   -.470468000   5.241626000   7.137907000
   6.818629000   7.289319000   8.640580000   8.466039000   7.845620000   4.901933000   6.659004000   8.236540000   8.449623000   3.124852000   2.074850000   4.728556000
   -.593160500   5.428949000   5.157010000   9.036152000   4.609316000   3.719879000   5.632680000   4.338668000   -.226137000   3.769659000   3.985725000   7.926727000
    .978326100   8.277124000   8.624508000   9.355435000    .578329500  10.701700000   8.793909000   3.240223000  10.261070000   8.552478000  10.820890000   1.637962000
   4.329355000  10.230190000   4.363472000   2.942092000   6.575893000   2.306029000   3.418770000   4.998893000   3.401287000  10.174330000   3.548533000   4.538520000
   3.481164000   4.972858000   4.796968000  11.346360000   1.822395000   6.183480000   5.729682000   4.419997000   7.671578000   8.242781000   3.952829000   8.360317000
   7.230311000   7.955683000  10.086180000  12.292410000   5.573868000   8.727986000   3.380414000   4.119956000   6.980349000   4.807459000   5.945372000   3.603134000
  10.068280000
   7.989271000   7.235736000   8.013659000   4.831146000   4.606497000   1.853512000   5.771258000   6.921179000   8.300125000  14.721360000   9.183733000   5.966173000
   8.819003000   5.610310000   4.787361000   9.422756000   6.217585000  11.359160000   6.188130000   4.188156000   6.487326000   3.746004000   8.131495000    .282404000
   5.203689000  10.674490000   2.556422000   5.584386000   1.102432000   7.773257000   4.713234000   9.387698000   4.504309000   5.996448000   5.403299000   8.004105000
   8.683639000   5.031235000   4.634910000   3.907576000   2.278780000   2.438593000   2.798665000   1.622043000   7.298731000    .660760800   5.334301000   3.132377000
  12.073500000   5.968374000   5.960643000   4.448673000   6.190819000   4.818441000   2.400772000   2.078378000   5.305036000   2.957761000   2.624246000  12.869350000
   6.676865000   1.345015000   2.548323000   8.994101000  11.852070000   2.990007000   9.027245000   3.072077000  12.294140000   3.783105000   1.225206000  14.338540000
   -.950564400   5.862708000   6.237706000   9.564921000  13.324500000    .791916100   6.637971000   -.591278600  13.331970000   2.223343000  10.633100000  13.522780000
   7.669844000   9.206983000  10.726450000   7.374973000   9.915705000  10.763260000  10.730540000   9.523987000   8.511732000   2.639511000   7.543636000   5.399086000
   2.212746000   4.838248000  11.692340000   4.846166000  11.049840000   1.341071000   2.137891000   6.712044000  11.829600000   1.941024000   9.636129000   9.274575000
    .664305500   9.885364000  12.835890000   6.037226000   8.662929000   1.544252000   3.565751000   -.036020520   7.144596000  12.731730000   5.726565000  11.125910000
   6.792868000
   1.228099000   7.661698000   7.663402000   2.001251000   5.537744000   3.750457000  11.296820000   8.292758000   6.750600000   3.069950000   7.098295000   6.467705000
   8.379522000   7.750113000   6.718576000   4.918209000   7.908957000   5.374795000   6.711066000   4.393130000   7.491594000   7.448331000   3.002250000  10.431050000
   9.423981000   6.584039000   9.079160000   4.111434000   1.968520000   4.441931000   9.469332000   1.124909000   1.451508000   5.701410000   8.911539000  12.183970000
   5.735284000  10.829580000   5.067615000   6.513786000   2.304633000   3.392131000   1.090625000   2.027805000    .070641320   3.994563000   7.610450000   3.698602000
   9.332660000   8.944469000    .193790400   3.502640000   8.921792000   3.162433000   9.862177000   8.241302000   5.004193000   8.655666000   8.601299000   4.010365000
   4.778018000   7.986296000   9.559426000   3.125145000   7.157992000   7.159629000   2.934522000   4.853771000   9.015669000   8.656266000   7.857642000   3.912491000
   3.425753000    .073297150   7.829902000   5.299275000   5.820725000   5.892989000   7.761669000   5.696851000   3.891027000   1.130667000   6.113161000  10.283810000
  -1.950948000   5.879270000    .654908000  10.353190000   3.479625000   5.142548000   9.295895000   1.167343000   3.954853000   1.434688000   8.427590000   5.333184000
   3.675789000   3.836649000   5.264607000   -.346758700   4.992348000  11.709060000   4.698444000    .547167700  12.483720000  13.216020000    .874736400   3.314040000
  10.281100000   3.060373000   6.411190000   4.437672000  11.402750000   9.624089000   -.442622000   3.472098000   8.529785000   3.704665000   6.399119000   4.658658000
   3.702296000
   5.882144000   6.914507000   5.196040000   3.182429000   6.326142000  10.167590000   8.242845000   7.112363000   1.561567000   8.486019000   8.326871000   1.138568000
   7.965470000  10.416740000   7.865245000   -.031945660   3.434192000   9.634531000   2.912615000   9.708303000   8.092945000   4.890589000   -.881665000   5.148928000
   -.294367200   6.322286000   5.672903000   3.993934000   7.620643000   4.398516000   3.071050000   4.032212000   7.653322000   2.320793000   1.891700000   6.062345000
   3.453348000   2.538820000   3.718952000    .745648300   6.873680000   4.342037000   2.767661000   4.772122000   3.619272000   4.565383000  10.061570000   6.848777000
   4.910785000   9.312970000   -.175402500   8.804801000   1.653624000   2.659737000   2.888709000   7.455291000   8.953763000   2.265448000   6.266985000   4.652897000
   8.484407000   3.079848000   5.609539000   7.902206000   1.063057000   8.324451000   4.387888000   6.429349000   6.925744000   -.089999480   5.990852000   8.064392000
   3.598936000  11.450180000   6.151401000   4.328694000   4.641001000   6.099777000   2.475886000   1.943419000   4.157624000    .294166500   7.006132000   1.323141000
   4.066402000   6.284124000   1.916402000  11.159290000   4.413045000   2.818483000   8.535671000   6.724402000   5.849096000   5.551395000   -.257009100   7.464475000
   9.450581000  11.686020000   3.975523000   3.998931000   5.751623000   6.668400000    .946955900   1.805725000    .798143400   2.808290000   5.650016000  13.698570000
   7.281375000   2.312515000   6.698892000   7.764914000    .829689100   7.714961000   7.983497000   9.431673000   7.127288000   7.719745000   3.486103000   8.038607000
   8.257557000
   9.268545000   2.925222000    .292235600   5.661124000   -.068033900  10.086460000   5.899993000   3.637598000   8.765025000   6.687210000  10.552310000  10.118400000
   8.230899000   3.602966000   7.869244000  10.425230000   1.936732000   8.720715000   2.180873000   1.773500000   8.580452000   3.948854000   9.439905000   2.739700000
   8.400432000   7.773615000   3.855001000   7.975575000   6.936212000   8.187499000   2.235811000  -1.241054000   4.681486000   8.670940000    .560279300   2.599410000
   2.275885000   2.931297000   1.240022000   8.893540000    .357881600  10.370860000    .491765700   1.153530000    .606392400    .351381800   5.810275000   5.997331000
   9.233404000   6.373806000   9.963361000   2.001008000   3.117294000   3.111420000   9.877836000    .297331300   -.621444800   1.334161000   8.299329000   9.684958000
  10.396260000    .084492450   2.594036000   6.074092000   6.886062000   8.109931000   8.130034000   7.965557000   8.246359000   3.716597000   6.385834000   7.103970000
  10.146640000    .818881100   -.101726000   2.542396000   -.281857900   6.786462000   3.370623000   9.661883000   3.555473000    .924017500   2.837255000   4.699682000
  -1.474854000    .810266300   1.383484000   8.387624000   -.186701200   8.273738000   8.993761000   8.992730000    .290597900  10.552690000   7.540427000   1.559936000
  10.591770000   9.518223000  10.100600000    .941255600   1.861082000   8.890736000   6.322327000   1.148974000   6.821236000    .723510300   2.176459000   5.883863000
    .932500800   9.865695000   1.444984000    .999946300   1.860691000   8.144519000   7.139298000  11.035650000   1.292948000   2.923939000   3.349071000   2.065810000
   8.078159000
  10.285420000   2.155638000   7.231001000   8.176597000   8.501383000   8.781627000  11.575860000   6.028866000  10.074720000   5.067699000   1.038737000   7.992903000
   6.914453000   4.671047000   1.268272000  12.143740000   7.892487000   8.444775000   9.871763000   4.290919000   6.200637000    .417946000   7.160897000   6.629041000
   7.985240000  13.704790000   9.504068000   7.835768000   6.936955000   2.238606000   4.123546000   8.693421000   7.466938000  11.773560000   3.331840000   2.853054000
   7.799201000   3.157481000   4.516879000   1.664963000   2.783751000   8.646168000   2.116512000   7.873027000   -.373917000   8.686435000   5.147779000   9.495271000
   1.980092000   6.658425000   6.895921000   6.943730000   9.107671000   2.453649000   6.999340000   1.734294000    .733561000    .557503400   2.162590000   2.731346000
   6.758547000   -.178079000   1.982126000   1.623393000  10.344990000   7.909321000   2.386821000   5.761067000   7.420356000   2.065137000    .942214000    .846599300
   7.395888000   1.702389000   1.220955000  11.137620000   8.719882000    .109877600   1.618836000   8.635979000   8.735961000   1.057041000   8.806026000   1.424447000
  14.246790000   5.574189000   -.199788700  14.839760000  -1.427037000   5.859297000   4.677594000   9.469012000  11.681390000   -.026337250   8.155589000   1.010102000
  13.031000000   1.476342000  12.676470000  12.798840000   8.817190000   9.292528000   8.845637000   6.628280000  11.618580000   9.466421000  10.410470000   8.071013000
   8.118963000   1.257547000   7.408280000   2.803871000   2.720560000   6.132341000  10.693690000   2.610762000  10.854990000    .015608980    .259857400   5.771918000
  10.305890000
    .663901600  11.092300000   9.171191000   1.118424000   9.776156000  12.707250000   7.423312000   9.883719000    .684474100   6.193378000   -.568311400   4.430830000
  11.777310000   3.023136000   9.684362000   7.034407000   -.197752100   8.030275000   6.312541000   2.046396000   7.671050000   5.766822000  11.256800000   7.487974000
   6.846210000   1.322563000   6.145772000   7.661591000   6.048679000   9.076052000   6.288437000   6.565831000   9.241821000   2.895573000   8.705596000   5.708185000
   3.439746000   9.346041000   1.498500000  10.720430000  10.115810000   4.463659000   9.645187000   5.442408000   1.009479000   1.544084000  11.102370000   1.292389000
    .604986700   2.215328000   8.558039000  11.445370000   2.958500000   9.831584000   2.772292000   8.868265000   1.502046000   1.759469000    .277826000   -.353571900
  -1.909866000   5.102244000   8.120607000   2.609951000  10.693070000   5.633592000    .036800730   5.163037000  10.593390000   1.063451000  10.612100000   9.311629000
   2.864025000   9.269832000   9.087496000   5.128429000   3.113678000   8.205443000   8.810895000   5.889210000   7.430034000   7.864211000    .017440050   1.500334000
   6.624939000   7.079793000   8.354535000   1.228201000   4.353630000   -.014768810   6.236385000   7.034677000   8.219945000   8.344705000   6.578563000   8.546341000
   5.692938000    .968004900   7.025535000  10.763420000   1.469958000   7.934805000    .095293400   7.207920000    .598273200   6.527813000   8.438667000    .157231900
   7.259798000   1.506785000   6.406099000   7.415130000   4.957951000   6.358732000   6.215170000    .516850000   6.548203000  11.912310000   5.327644000   -.212904100
  10.209180000
  12.451820000    .993300300   6.123208000   9.727205000   5.123153000   5.255753000   6.574244000   8.142815000   7.327665000   -.543729000   4.407586000   8.283211000
   5.422199000   3.930962000   3.773044000   5.940170000   2.259616000   5.418522000   2.891024000   1.367025000   6.523248000   8.415469000   5.703360000   6.055663000
    .211281600   9.259373000   6.594357000    .571458600   6.620834000   9.364266000   8.394737000   -.063527610   5.539116000   7.435680000   4.209127000   9.398248000
   7.619544000   5.678703000   -.826167500   4.644057000   1.652187000   7.049706000   7.025290000   5.620435000   7.665742000   4.749918000   1.770661000   2.300178000
   4.057938000    .325761400    .191075400   3.635771000   2.097607000   4.820563000   2.319011000   -.228823000   9.047662000   5.352336000   1.832339000   2.830545000
   5.197687000   1.966622000   9.285033000   5.092639000   1.477931000  12.075380000    .410852400   8.552755000    .718400400   1.631609000   1.146192000   6.658433000
  10.727410000   1.201818000   5.975582000   5.504145000   7.863613000   1.735185000   6.572048000   9.576401000    .087689540   7.621771000   5.760545000   6.516278000
   9.482546000   -.717077500   7.092011000   6.379032000    .104776200  12.132940000   4.845296000   5.348097000   5.801075000   6.839395000    .491685900   -.077310080
    .951142300   -.508020700   8.121682000   1.059581000   6.283770000   3.691346000    .465697700  11.508990000   4.546196000   2.612541000   8.948557000   7.547325000
   5.724598000   6.812662000   -.027148660   7.040752000   9.266510000  11.706100000   3.975892000   4.194338000   7.559686000   8.466747000    .578856100   1.877580000
    .787546500
   2.295524000   5.318618000  13.250670000   7.298013000   2.057863000   6.724158000   9.481385000   1.211016000   9.318979000   8.726577000   9.502889000   8.037640000
   8.029513000   2.915417000   8.487494000   8.413227000   9.524345000   2.833231000    .300713800   6.207988000   -.283704200   9.914962000   7.375881000   3.607578000
   8.753480000   7.460310000  10.660610000  11.947280000   8.258400000   3.179700000   7.979902000  11.819910000   1.975049000  10.537450000   2.170156000   2.759341000
   8.525767000   3.828779000   9.342153000   2.094536000  10.146910000   7.711523000   3.253262000   9.682756000   8.638271000   8.296813000   2.435204000   -.248510400
   4.891268000   9.404826000    .651245600   1.972091000   2.627767000   2.623741000    .822684100  10.686560000    .270342200  12.550700000    .433595600   1.620583000
    .837087000    .448103000   5.175004000   6.084736000   9.266669000   7.048274000   9.915011000   1.638526000   2.837016000   1.862742000   9.847223000   1.079554000
    .715936200   1.058096000  10.255060000   9.358900000  11.321810000    .578925800   2.263185000   6.059976000   6.591412000   8.411421000   8.764235000   8.161874000
   8.335884000   3.486965000   6.594349000   7.478204000  12.280730000    .484242300    .134679600   2.203623000    .798186000   8.493781000   3.222322000   9.574285000
   3.761616000   1.120036000   2.679891000   4.537631000   -.762581700    .946883700   1.647983000   8.944038000    .783410300   8.299928000   9.673704000   9.094153000
    .978970800  10.829560000   7.311786000   1.325276000  10.671870000  10.372200000   9.885601000    .831618100   1.986175000   8.904567000   6.176363000   1.442695000
   6.792099000
    .819327300   2.256138000   7.328764000   1.026931000   9.429734000   1.747466000    .560196800   2.416298000   8.160464000   8.732270000  11.178580000   1.811172000
   2.629154000   2.979161000   2.049055000   8.100131000  10.932650000   1.765376000   7.228198000   8.329677000   8.770259000   8.774800000  11.868430000   6.645125000
  11.799120000   6.714393000    .750579300   7.996567000   6.342131000   4.923374000   1.467904000  12.350700000   8.266243000  10.262200000  10.171720000   4.737435000
   7.335909000    .228219600   8.724312000   6.733094000   8.077620000  13.609130000   9.832579000   7.904828000   7.127415000   2.010983000   4.293949000   8.996646000
   6.820519000  11.752550000   3.448287000   2.820679000   8.434313000   3.271228000   4.108467000   1.703091000   2.776253000   8.328156000   2.025131000   7.866384000
   -.702962700   8.813765000   5.524719000   9.669990000   2.058988000   6.613445000   6.670432000   6.788843000   9.695276000   1.856630000   7.484241000   1.718720000
   1.332750000    .804327100   2.007142000   2.595235000   7.042961000    .072897220   1.698115000   1.745120000  10.128950000   9.696866000   1.913792000   7.388790000
   7.248472000   2.050603000    .883508500   1.697718000   9.362721000   2.020647000   1.499809000  11.078590000  10.588410000    .417195900   2.569568000   8.833393000
   8.406977000    .663842000   9.463413000   1.232700000  14.766450000   5.295869000   -.058121580  15.112110000   -.301642500   6.170701000   4.820712000   9.371436000
  11.726540000    .177306000   8.772241000   1.403205000  13.339210000   2.826879000  13.373670000  12.853320000   8.926169000   9.828054000   8.824452000   6.536593000
  11.893120000
   9.117101000  10.424030000   8.005329000   7.926324000   1.349260000   7.179091000   2.943572000   2.597227000   8.119785000  11.056360000   2.665037000  10.546810000
    .205842900    .362529700   5.895484000   9.986681000    .889982700  11.019870000   9.693989000   1.934834000  10.016070000  12.621130000   7.140382000  10.873640000
   1.267202000   7.798919000   -.075684170   3.983594000  11.819410000   2.639718000   9.449380000   6.616475000    .042308450   7.835865000   6.368652000   1.989040000
   7.620839000   6.450133000  11.339520000   7.832221000   6.651333000   1.410184000   7.367205000   8.238238000   6.079856000  10.031280000   7.654347000   7.027778000
   9.544005000   2.783176000   9.546568000   7.000707000   3.177421000   9.919331000   1.035734000  11.089740000  10.287680000   4.453024000   9.748748000   5.861120000
   1.354687000   1.268621000  11.638950000   2.373864000   1.462243000   2.198679000   8.778886000  11.407550000   2.990689000   9.529726000   2.786089000  10.992640000
   2.205955000   1.508102000    .678218700    .159446500  -2.254555000   5.774128000   8.848762000   2.686440000  12.087200000   5.709545000    .894248800   7.061607000
  11.207680000   1.042910000  10.409890000  11.122590000   3.488860000  10.291440000   9.007666000   6.897315000   3.606800000   8.438807000   8.638204000   6.699624000
   7.371744000   8.473478000    .139547200    .891652700   6.649696000   6.881067000   8.556561000    .902439900   5.249091000   1.070539000   6.212761000   8.837824000
   9.024651000  10.255460000   7.350410000   9.138019000   7.437991000   1.793457000   7.345155000  10.832260000   2.226636000   8.619165000    .926327600   7.210639000
    .473659800
   8.334685000   8.513100000    .855024100   7.458090000   2.302790000   6.512251000   9.107410000   6.790282000   8.313933000   7.484458000   1.072870000   8.395031000
  12.495260000   5.286951000    .704790200  10.005980000  11.933600000   1.642569000   7.349260000   9.840338000   7.012769000   5.493010000   7.670802000   8.153440000
   7.449116000    .405065400   4.760692000   8.652553000   7.169739000   4.033650000   4.606462000   7.772305000   2.213497000   5.380207000   3.209589000   1.280204000
   6.358636000   8.702411000   5.857084000   6.296468000    .461136200  10.002680000   6.701324000   1.600377000   6.723624000  10.362490000   8.129808000   1.069210000
   5.581184000   7.790510000   4.081823000   9.225593000   7.286944000   5.393800000    .170030200   5.493910000   1.953909000   7.210272000   7.520642000   6.700393000
   7.579936000   5.112463000   2.359632000   2.395837000   3.339816000    .302099300    .324774300   4.056182000   2.107424000   6.584029000   2.759749000   -.131302800
  10.965310000   6.223653000   3.210394000   2.721019000   6.957724000   1.472044000   9.005693000   5.236041000   1.169600000  12.649820000    .990535300   8.590655000
   1.226193000   1.496713000   1.634186000   6.325186000  10.994060000   1.556091000   6.615944000   6.193578000   8.887638000   2.260886000   6.396508000  10.531000000
    .780796600   7.753592000   7.416871000   6.637162000   9.740102000    .157278000   8.876242000   6.011220000   -.194245700  12.632860000   5.745339000   4.999789000
   7.303566000   8.147350000    .368320700   -.125660400    .649624900    .059864630   9.199948000   1.566935000   6.355040000   3.666460000   1.011455000  11.279750000
    .851041000
   2.381577000   8.610067000   6.940070000   5.861388000   6.757417000   -.742092800   8.184480000   8.177028000  11.527300000   4.014638000   3.688214000   7.428022000
   8.360875000    .733538100   1.609807000    .795043400   2.541761000   5.203990000   9.266862000   7.358582000   1.626172000   5.585007000   9.018327000   1.487422000
   9.464797000   8.801464000  10.177590000   7.040344000   7.508667000   2.754451000   7.904336000   8.285844000   9.328515000   2.929506000   -.259121700   6.654191000
   1.332936000  10.069160000   7.713140000   3.731269000   8.899742000   4.232541000  10.119620000  12.012670000   5.915488000   3.576215000   7.758454000  11.556190000
   1.760914000  10.786770000   4.742616000   2.260603000   6.566667000   3.790511000   9.580247000   2.206797000  10.299020000   7.989075000   3.424378000   9.287193000
   8.555041000   7.252023000   2.239784000   -.066093950    .055112070   8.824634000    .371575000   2.965512000   2.942826000   2.292243000    .652328400  10.437960000
    .402654600  12.667700000    .507384300   1.711204000   5.058928000    .410912800   5.544931000   5.879776000   9.195284000   7.196704000   9.636239000   1.866828000
   2.947829000   2.621428000   9.856209000   1.091749000   1.261217000    .679071400   9.976636000   8.436614000   9.258220000   2.601935000   2.112797000   5.734091000
   6.602472000   8.056221000   8.370564000   7.926509000   8.158536000   3.809487000   6.304294000   5.594431000  11.992340000    .376551600   -.116523100   2.464356000
   -.027658680   8.235029000   3.051709000   9.607254000   3.407472000    .604008300   3.048051000   4.253936000   1.800813000    .822282200   1.356605000   8.395887000
    .293402600
   8.411605000   8.916880000   9.070397000    .579876200   9.379440000   7.377786000   1.573075000  10.650140000  10.649920000  10.183050000    .761393600   1.559903000
   8.741676000   7.172862000    .901923300   6.154292000    .784162400   2.380838000   7.550992000    .336106700   9.971626000   1.626607000    .057336130   2.419328000
   8.812715000   8.866224000  11.143020000    .983000200   1.906969000   2.494825000   1.835881000   8.271643000  10.422040000   1.714255000   7.100959000   8.287035000
   8.467119000   8.712511000  11.220380000   6.737622000  11.487900000   6.697867000    .431528700   8.545383000   3.775386000   4.868115000   1.098582000  12.152760000
   8.325760000   9.697362000   9.724506000   5.481257000   6.440750000    .546109000   8.359376000   6.488201000   7.858313000  13.185540000   9.522565000   6.679537000
    .516469900   1.227344000   5.993384000   8.974426000   6.380534000  11.499660000   3.345590000   5.729310000   7.625240000   2.270187000   4.256251000   4.224307000
   2.052557000   7.787266000   6.325906000   5.943450000    .446545800   9.053920000   5.234897000   9.256443000   1.888030000   7.273593000   5.038954000   7.215221000
   8.800653000   2.365055000   7.907268000    .747930400   1.273381000    .364389600   2.435122000  -1.521598000   6.826313000   -.104222600   1.526628000   1.540961000
  10.359170000   9.747474000   1.504121000   7.247004000   6.930193000   1.712149000    .592838000   3.568287000   9.216831000   2.911562000   1.480481000  10.696820000
  10.337140000    .130023100   4.795005000   8.715419000   8.195466000    .374594800   8.734150000   1.294585000  14.398060000   6.807403000    .092106900  14.730660000
   -.058983760
   6.041552000   4.544931000   9.602282000  11.456510000    .268059700   8.282773000   1.835939000  12.566420000   3.181032000  14.512940000  12.217550000   7.924551000
   7.512263000   8.701381000   6.205708000  11.837750000   9.462025000  10.281650000   7.670741000   8.252842000   1.210618000   2.574980000   2.319767000   4.100343000
   7.895203000  11.072720000   2.387237000   7.715260000   -.138783200    .008796106   5.615578000  10.552800000    .714742900  11.321150000   5.009253000   4.656792000
  10.733720000  12.499270000   5.993049000  10.017220000   1.036408000   7.760953000    .326874500   3.875615000  11.747440000   2.629755000   8.595456000   7.065872000
    .102803400   7.742033000   6.007584000   -.216556300   4.860383000   6.649194000  11.184240000   7.374951000   5.927716000   1.606820000   8.159974000   7.845259000
   5.865231000  10.077990000   7.726895000   6.973197000   9.862599000   2.901366000   9.598087000   6.886074000   2.494954000   8.983263000   1.019562000  11.321170000
  10.073390000   4.739064000   9.542027000   7.488231000   1.616124000    .878006800  10.910210000   1.475359000   1.975090000   1.429310000   8.604883000  11.730420000
   2.881913000   9.433818000   3.309247000  10.638880000   1.826005000   1.480719000   -.337752600   -.242194000    .007666714   5.363090000   8.906774000   2.368341000
  12.340420000   5.662266000    .394940100   6.805798000  10.557170000    .830963700  11.852550000  11.021940000   4.075210000   8.777255000   8.706635000   6.980886000
   2.805924000   8.340094000   8.749597000   6.319432000   7.595696000   6.914180000   -.351723900   1.533755000   1.783668000   6.897342000   8.437838000    .730765100
   5.724073000
   1.326729000   6.535506000   8.811243000   7.231379000  10.141490000   7.302206000   8.976304000   6.874684000   1.864227000   6.601066000  10.809920000   4.668942000
   7.563740000    .816453900   7.241508000    .114799200   7.956955000   8.898005000    .706042600   7.027337000   2.426465000   5.892354000   8.334785000   6.421279000
   8.314726000   7.516809000   1.581789000   7.318033000  12.006340000   5.048819000    .935122800   8.510699000  12.466890000   2.132893000   6.955616000   9.647136000
   6.963339000   5.507748000   7.212814000   8.002195000   8.876213000    .278363200   6.109015000   8.077280000   6.732682000   3.460640000   5.014471000   8.115179000
   1.709724000   4.961774000   2.868147000   1.876733000   6.676812000   8.222948000   5.864520000   5.857227000    .202189200   9.549101000   6.200340000   2.358071000
   6.799028000  10.785930000   9.951421000   1.299542000   5.988812000   4.186672000   4.712793000   9.702811000   7.597553000   6.064780000   -.172506600   6.944791000
   4.172369000   7.217988000   7.162127000   6.760900000   7.985956000   5.283135000   2.380714000   2.041380000   3.527055000    .372286600    .257396900   3.701327000
   1.752911000   6.211522000   2.342494000   -.131593300  10.651250000   5.225608000   3.628153000   -.764845900   6.575363000   1.597344000   9.000848000   1.832683000
    .979112600  11.719120000   1.464466000   8.557859000   1.116336000   2.376506000   1.155611000   4.718391000   8.796698000    .809031200   7.297235000   6.925120000
   8.851804000   2.195454000   5.876980000  11.071350000    .273304700   7.149157000   6.831736000   6.882425000   8.187165000    .433650800   8.949949000   6.489016000
    .547924100
  12.437060000   5.785792000   5.586996000   6.933293000   7.894564000    .904623900    .622303400    .143096400   -.222080200   8.989447000   2.297647000   6.123051000
   3.667481000    .368230500  12.004670000   1.902854000   8.777543000   3.351144000    .523976800   5.541304000   1.331734000   5.508402000   6.008222000   4.262622000
  11.760240000   8.512597000   7.056098000   1.429660000   2.059239000   7.150715000   8.171977000   7.132471000   8.880980000   8.360260000   8.533166000   4.180269000
   8.213647000   1.841539000   4.202798000   8.525870000   4.267120000   4.521977000   7.992067000   3.065181000   6.147724000   8.067013000  11.649260000   7.660367000
   4.874203000   8.786875000   6.524148000   1.187488000    .340897200   7.514011000   1.987828000   8.266200000   5.976970000   -.037820900   7.451382000   5.353102000
   2.289019000  10.316690000   3.252040000   5.640097000   8.933919000   3.604647000   6.343021000   9.436125000   4.595844000   9.579501000   5.697819000   8.410325000
   4.000773000   4.749341000   9.518026000   3.298845000   3.311477000   2.286232000   8.646331000   5.071628000   1.297093000   2.844632000   7.288552000   6.906345000
   8.185829000   6.652970000   6.498224000   3.156315000   7.011738000   4.342679000   6.553557000   8.022343000   1.095183000   6.883853000   5.805344000   9.881603000
   5.915967000   2.004716000   6.815060000   7.594823000   9.985074000   5.742791000   7.512180000   6.853691000   8.214047000   6.685573000   2.745488000   6.616574000
    .953145800   4.002328000   9.174482000   9.120786000   2.160720000   3.929341000   5.570840000   4.672252000   4.437824000  10.452090000   8.547605000   2.078899000
   3.905848000
   6.935213000   6.248818000   7.326539000   5.661560000   1.832442000   9.148180000   5.029525000   8.097488000   7.522541000   8.242368000   8.815637000   4.918953000
   8.205369000   9.264441000   4.903107000   7.261706000   4.630436000   4.530277000   6.003494000   7.322907000   6.930063000   3.874280000   7.418224000   4.949733000
   6.825346000   9.312274000   6.485951000   7.821155000   9.797156000   2.865844000   8.320758000   6.142078000   7.352636000   7.804900000   2.494327000   6.076944000
   7.632165000   7.221861000   6.647790000   8.356078000   6.376890000   3.378973000   5.453210000   6.094640000   8.009356000   7.282054000   9.380417000   3.232428000
  11.380960000   8.179595000  11.592180000   4.924993000   7.877839000   5.206685000   9.940967000   2.683504000   5.459760000   1.183872000   7.110330000   4.688776000
   3.492000000  11.577930000   8.242447000   6.374067000   6.385073000   2.305439000   3.675239000   8.969407000    .214418500   7.060361000   2.596517000   1.196904000
   3.264725000  13.094060000   8.011917000   7.714218000    .288086700   7.433835000   2.171879000   4.116369000   3.882190000   5.317443000  10.666350000   8.210002000
   2.048748000   5.449574000  10.273880000   2.214270000   8.375833000   5.994947000   1.159671000   3.478155000   5.941148000   5.289218000   9.117255000   7.952188000
   9.485559000   3.490114000   3.831934000   4.631232000   2.126938000   6.651674000   4.537974000   7.224369000   8.449625000   7.590781000   8.213221000   -.875634000
  10.013840000   6.271472000   8.597646000   8.205136000   6.250242000   3.910430000   7.387809000   1.379377000   1.749253000   9.602767000   6.909592000   3.834799000
   1.806969000
   9.349654000   8.638782000  11.325240000   3.824257000   5.729183000   5.078929000   2.829284000   7.170860000   6.635832000   3.176410000   7.260143000  10.235970000
   3.323378000   6.902376000   9.107859000   5.653556000  10.824870000   9.015172000   5.591563000   6.479161000   5.810707000   4.623267000   1.251699000  11.558400000
  10.729510000  13.140430000   6.604979000   2.127960000    .153671200   6.348984000   2.847929000   9.982216000   6.761930000   4.690812000   3.178393000   4.368863000
   7.221560000   4.633005000   9.693612000   5.647819000    .947895300  10.083370000   8.531396000   7.598486000   6.508252000   6.438311000   8.922825000   6.962213000
   6.736091000  10.048070000   6.263438000   -.181381800   7.792146000   8.137128000   4.504069000   3.568963000   7.165948000    .959124600   6.578378000   8.231047000
  10.341520000   8.840648000   7.251852000   2.764576000   6.783926000   5.744937000   3.192316000   4.010332000   1.155759000    .567640200   5.731077000   2.424574000
   3.284715000   7.308638000   4.310705000   2.951331000   8.559070000   4.469525000   3.643829000   9.113303000  13.856910000   7.902511000   6.200275000   1.137224000
   9.015815000   1.862775000   6.641493000   4.372507000   8.054966000  12.487190000  10.107840000   6.400525000   8.250998000   7.159679000   4.338905000   8.389747000
   8.119918000   8.883191000   3.568913000   6.704990000  10.198180000   7.792800000  11.175590000   3.080491000   7.560749000   6.940876000   5.587119000   6.466090000
   2.468277000   8.663775000   6.353210000   7.827555000   6.708180000  13.856590000   6.410193000    .653854900   4.828916000   8.020117000   7.096010000   4.510649000
  11.031470000
   2.109416000   3.289899000   1.222018000   3.488764000   7.358583000   3.302861000    .763549200   4.097225000    .414567900   5.947185000   5.828885000    .556700100
   9.530768000   2.521394000   6.692689000  10.380950000   8.192062000   4.314794000   1.854419000   7.877279000   2.612597000   4.740802000   4.444311000   1.113020000
   8.560896000   3.031330000   5.313621000   1.482776000   1.049051000   7.472003000  14.186620000   6.729242000   2.147106000   4.833494000   7.178037000   1.806904000
   9.229655000   1.434579000   2.039874000    .567681400   1.041108000   2.339579000   6.735407000   1.615029000  11.381200000    .597711600   7.448866000   5.032899000
   7.945108000   8.733404000   1.431637000   4.695752000    .968002300   9.563328000   1.425902000  13.881370000   8.941913000   6.271235000   3.654204000   8.442057000
   1.346280000   8.415727000   2.608198000   1.508055000   8.305120000   9.264363000  10.736220000   5.799730000   3.146115000   5.158631000  13.168410000   9.502627000
   6.390086000   5.213353000  10.120190000   2.459309000   2.807915000   6.651122000   4.766795000   6.164855000   1.411172000    .346778700   2.474719000   7.216286000
   8.147430000   2.643051000   5.509504000   2.373118000   5.213088000   2.260386000   1.162369000    .962554600   4.643651000   1.800356000   8.982537000   9.096569000
   9.192096000   6.906710000   7.029497000   9.639902000   8.021231000    .001482520   7.806929000   6.374235000   3.699885000   -.830496700  11.255620000   2.567521000
    .664265000   6.511718000   4.210405000   2.287261000   7.213712000  13.205610000   6.551557000   9.536253000   6.981797000   3.340832000   7.427186000    .930082100
  11.027180000
   7.190430000   4.377443000   2.060357000   4.371763000   7.427176000   4.694921000  11.472970000   6.386368000   2.036970000   2.041686000   2.072604000   6.703360000
   6.862635000   2.143091000   6.552087000   5.869827000   7.207336000   3.271670000   1.931972000    .746011400   1.815374000   5.901769000   6.898993000   6.473550000
   5.936105000   5.574398000   8.540938000   1.446285000  11.293730000   6.458785000  11.992780000   1.654464000   9.838502000   4.722770000   1.517873000   5.396734000
   2.261145000   6.697038000   7.344084000   5.421456000  11.009670000   8.418739000   7.014060000   3.393471000   3.605451000   7.322581000   7.192343000   6.997362000
   9.153911000   9.385935000   8.950893000   6.121864000   9.445649000   2.703454000   6.318322000   8.667222000   6.463583000   4.150613000   7.844190000   3.713801000
   7.204737000   9.594335000  11.101200000   6.201333000   6.046928000   9.199274000   6.932066000   2.140498000    .799185700   8.764160000   2.539474000   8.974249000
   7.336394000   -.179798400   8.075498000   7.459240000   1.241859000  10.594120000   5.106010000   7.386002000   8.697383000   5.506373000   5.666662000   9.331403000
   6.147378000  10.762590000   7.012860000   8.802530000   5.684355000   6.057261000  10.372310000   5.334652000   4.918221000   3.221759000   9.032197000   4.280834000
   2.941297000   2.759696000   7.660211000   8.324689000   8.365205000   7.648085000   7.248630000   5.164095000   7.514331000   6.654425000   6.192669000   8.045371000
   2.533291000   8.368242000   6.757479000   9.835502000   7.637667000   1.736402000   7.834648000   7.192864000  10.392850000   6.228989000   9.573742000   6.732065000
   7.896275000
   8.161938000   4.997838000   6.671162000   1.549309000   4.931299000   9.684061000   8.792084000   3.100612000   4.531194000   6.660878000   6.146673000   5.268650000
   9.802230000   8.184833000   2.136581000   6.471640000   7.376275000   6.532169000   8.268268000   4.436890000   3.779160000   9.416415000   5.789694000   7.860599000
   8.494676000   9.328109000   7.586363000   6.419962000   9.121598000   9.626189000   6.371659000   7.443190000   6.015229000   5.564022000   6.965918000   6.297563000
   7.333450000   5.476412000   7.170157000   6.731793000   7.503541000   9.965623000   6.068035000   8.391842000  10.010340000   2.507577000   8.388008000   7.590947000
   7.658453000   7.430447000   4.250592000   6.557608000   8.395284000   7.922529000   7.457864000   8.280875000   4.570287000   4.417462000   7.253435000   5.030343000
   8.795624000   7.958375000   9.704398000   4.216906000  10.496190000   7.776884000  11.321130000   5.109048000   8.007056000   7.065434000  10.617480000   2.712980000
   7.334727000   2.972503000   7.885946000   5.124205000   1.627738000  11.115080000   8.730104000   6.061049000   6.923363000   4.739537000   3.687885000   9.579821000
    .290042600   6.727871000   4.203930000   2.554909000   4.882525000  13.422690000   8.177751000   6.040887000    .104123300   8.503802000   3.381197000   6.439852000
   5.335784000   6.464844000  11.305340000   9.921177000   2.738259000   5.501712000  11.169680000   3.462612000   8.605442000   7.847159000   2.518684000   3.171264000
   5.893807000   5.970116000   8.069986000   8.139306000   9.683745000   4.381039000   4.477842000   6.601446000   3.808043000   7.758177000   3.798162000   7.014803000
   8.695009000
   7.733853000   7.526585000   -.015376400   9.940590000   5.929310000   9.550254000   8.061790000   8.702258000   5.727618000   8.534713000   3.517585000   1.885980000
   9.883615000   6.898564000   6.177190000   3.522299000   8.946196000   8.264424000  11.814150000   5.360790000   5.455722000   8.001295000   4.750943000   9.128111000
   6.500434000   4.716288000   7.200937000   9.920260000   4.234073000   6.872696000  10.334210000   5.270391000   9.721867000   9.333423000   7.058457000   8.398447000
   5.280249000   4.635315000    .576876200  12.099080000  10.709360000  12.640590000   8.627487000   2.422414000    .493398300   8.667284000   4.278481000   9.358486000
   8.360844000   6.522902000   4.593680000   5.901483000   6.969723000   6.556172000   9.998479000   6.701269000   3.335792000  10.578920000   9.095218000   8.335847000
   6.300688000   6.560277000   8.646413000   9.161629000   6.612583000   9.039658000   4.783718000   -.041130880   9.047391000   9.325297000   4.422022000   4.372115000
   7.144319000   1.918741000   5.913220000   8.927877000  11.388510000   9.351556000   7.833798000   3.691717000   6.431582000   7.426805000   5.464215000   1.472640000
   1.131389000   1.167613000   7.376620000   4.343486000   3.310004000   7.525041000   2.641496000   3.630732000   9.689731000   5.896996000   6.227724000   7.235140000
  12.214200000   8.821078000   5.807809000   2.161631000  10.538000000   1.461085000   6.770591000   6.150040000   8.066686000  12.716190000   9.482818000   5.299446000
   7.682446000   7.993022000   4.760698000   6.897091000   8.108985000  10.266660000   5.441813000   8.778623000  11.026100000   8.353260000  11.614120000   5.297653000
   7.000247000
   7.161540000   5.181621000   7.213513000   3.169359000   7.725291000   7.219267000   7.388741000   7.548349000  15.068340000   5.481713000   2.614089000   5.412671000
   8.524324000   8.124158000   6.518918000  11.553910000   3.626596000   4.265318000   3.499738000   5.169436000   7.503269000   5.235486000    .430187800   5.410638000
   1.439271000   7.023459000   7.912051000    .906077900   9.989984000   3.143407000   7.678798000   9.226429000   7.254476000   6.332350000   3.923123000   4.834070000
   4.621369000   7.167989000   3.811328000   2.763190000   7.104061000   2.723903000   6.549692000   1.223074000   1.701307000   6.669337000  14.814170000   7.380757000
   4.287392000   6.651590000   6.897695000    .639972400   8.058286000   1.711251000   3.421406000   2.379341000   2.584028000   4.008644000   5.365714000   3.609034000
  11.477670000   1.299149000   6.833533000   5.616752000   9.339222000   7.512150000   1.615292000   6.584410000   2.795340000   9.384999000   2.426243000  14.827720000
  11.134320000   5.383679000   5.278908000   8.178013000   3.656919000   8.978438000   5.478440000   3.109002000   9.376610000   8.732496000  11.179310000   5.752996000
   3.892610000   7.461106000  13.555560000   9.099707000   6.528478000   6.197773000   9.993810000   4.768443000   4.973988000  10.273660000   5.655197000   6.136972000
    .884569100    .616725300   3.071516000   8.488079000   8.026225000   3.223556000   4.434471000    .923134800   5.360125000   3.220995000   1.510427000   2.442619000
   5.788025000   2.740692000   9.255535000   8.677969000  10.051720000   7.472925000   7.083842000  11.530660000   7.316669000   1.466673000   7.744584000   6.056428000
   5.382548000
    .404475500  11.300690000   2.224239000   2.456064000   7.138869000   6.504746000   4.252396000   8.548546000  12.121210000   5.622304000   9.345668000   6.799572000
   1.333669000   7.679317000   1.928190000   9.477575000   6.438083000   6.888641000   3.223410000   8.050865000   7.376697000   5.073759000  10.760100000   5.947904000
   3.986787000   3.718686000   3.531370000   6.790298000   6.379060000   4.512292000   8.123864000   7.208321000   8.456189000   6.417344000   2.495603000   2.796128000
   3.908767000   6.359370000   8.093822000   7.575735000   5.740584000   6.563321000   7.758397000    .707213900  11.667910000   6.453823000  10.642020000   1.270958000
   4.203360000   8.612863000   6.398076000   5.616256000   6.367772000    .646457700   8.556066000   8.270348000  11.469660000   4.732798000   1.981475000   7.425074000
   8.236881000   2.121940000   2.271368000   1.740285000   3.540181000   6.401030000   9.293583000   7.944504000   3.129190000   4.797117000   9.488526000   2.747070000
  10.597320000   8.576105000   9.581266000   7.313767000   7.552107000   4.006364000   9.055779000   7.788797000   9.245997000   4.062453000   1.884327000   7.572887000
    .260891000  10.097250000   7.061989000   4.857493000   9.041776000    .694935400  10.673230000  11.912460000   4.332172000   5.075023000   7.921162000  11.417520000
   2.688584000  10.620740000   5.848683000   3.464216000   7.429889000   5.064751000   9.488149000   3.686123000  10.411350000   8.407064000   4.813715000   9.112232000
   8.294171000   6.415390000   3.450752000    .583112800   2.489628000   8.380941000   1.425136000   4.566055000   4.033977000   2.581999000   2.290952000  10.552720000
   1.629625000
  12.709990000    .972370600   3.024821000   2.043155000   2.728399000   5.889502000   6.587082000   9.456180000   6.907116000   9.741856000   2.426730000   4.398337000
   3.523803000  11.242860000   2.366255000   2.394621000   2.431991000   9.928052000   7.724344000   7.045853000   5.175327000   3.670216000   6.100549000   6.401898000
   7.782060000   8.306126000   8.167035000   8.129193000   4.318131000   6.361270000   1.978291000  12.109530000   2.123815000    .885210300   3.539942000    .686703600
   7.883129000   4.340128000   9.440886000   4.151460000   2.720730000   4.542730000   5.129803000   5.520522000   2.427356000   2.706528000   9.260399000   2.082304000
   8.667280000   8.813300000   9.002002000   1.506708000   8.669592000   7.417446000   2.423480000  11.037950000  10.349010000  10.426490000   1.839311000   2.757995000
   8.603068000   6.873219000   2.511475000  10.007550000   2.467087000   3.092363000   7.246586000   1.129837000   9.866950000   2.928164000   1.657415000   2.766763000
   7.268971000   8.075619000  11.057690000    .945835600   3.278953000   4.010943000   3.223385000   7.907475000   9.969709000   2.720924000   7.834995000   8.007523000
   9.202041000   9.010543000  11.303430000   5.771302000  11.432420000   6.966506000   2.057865000   8.065517000   3.338970000   5.734627000   2.545937000  11.580350000
   8.222593000   9.323486000   9.208515000   7.046304000   4.628696000   1.522809000   8.206531000   5.618883000   7.997871000  13.272790000   9.405516000   7.785935000
    .537272600   2.368474000   4.052806000   9.458213000   8.070079000  10.977220000   4.773307000   6.660270000   7.772065000   5.329810000   4.592706000   5.050175000
   2.771786000
   9.255697000   5.256462000   5.268952000   1.183162000   8.098401000   5.675235000   9.300613000   2.988073000   7.517381000   6.062852000   7.869847000   8.692818000
   3.761977000   7.291845000   1.818334000   2.884675000   1.585367000   3.286002000    .702803700   7.611770000    .993251900   3.082108000   2.744209000  10.836340000
  10.046490000   3.058619000   7.456072000   6.712728000   2.977777000   1.787946000   6.235276000   8.714504000   3.592018000   2.193151000  10.625610000  10.006380000
    .499859400   8.530336000   8.332269000   8.549264000   1.729683000   8.047061000   1.953052000  13.835100000   8.287506000   1.466456000  14.811490000   1.006907000
   6.552638000   5.534098000   9.779644000  10.500930000    .556966300   7.754921000   1.794568000  12.737930000   4.651318000  14.140020000  12.490840000   7.720054000
   3.043277000   9.972139000   6.578241000  11.695420000   9.847658000  10.166310000   6.984663000   8.403439000   1.603292000   8.121815000   3.420685000   7.281063000
   7.830079000  10.601450000   3.826474000   9.658983000    .987236000   1.032620000   6.073151000  10.926420000   1.799378000  10.388940000   5.073464000   -.699846200
  11.469940000  12.275430000   7.101168000   9.515668000   2.338222000   7.088962000   1.073838000   5.180095000  12.175900000   3.632060000   7.539986000   7.147386000
    .864651500   9.244942000   7.690121000    .627420100   3.922027000   6.103911000  11.351050000   7.306628000   6.013335000   2.170755000   1.559175000   7.565974000
   6.749629000  11.013500000   8.457101000   6.749228000  10.191050000   4.217420000   8.869853000   5.845781000   4.253556000   6.569647000   2.335206000  10.692680000
   9.918206000
   6.023110000   9.418217000   4.995930000   2.624535000   2.368251000  10.087130000   2.388869000   3.272615000   3.817944000   9.007118000  11.866710000   4.536180000
   8.579159000   4.868980000  10.807580000   2.969901000   2.710318000    .475861600   1.670215000   -.797960100   6.064901000   9.488192000   3.261503000   9.477290000
   8.441095000    .871181700   6.571643000  10.754220000   2.881658000  12.389550000  10.781530000   5.019958000   8.756113000   8.514138000   7.270077000   5.145953000
   8.354972000   8.534999000   5.869747000   7.810336000   6.111038000   1.046297000   3.774350000    .477837500   7.453035000   7.118246000   2.633944000   6.091241000
   2.541444000   7.048914000   8.441774000   4.698406000  10.446820000   8.321263000   8.681532000   7.078614000   2.460173000   5.989770000  10.999960000   5.653382000
   7.440185000   1.688162000   8.546303000   1.467567000   8.605477000   8.755094000   1.996343000   6.656274000   3.483960000   3.103404000   8.166419000   5.935755000
   8.100123000   7.627307000   1.846939000   7.752572000  12.087410000   5.532607000   1.846316000   5.042659000  12.169310000   3.015438000   6.901181000   9.871252000
   7.032347000   6.241139000   7.648876000   9.366454000   9.951346000   1.249530000   7.509694000   7.678518000   7.827390000   4.601069000   7.419766000   7.920639000
   2.683393000   5.357795000   4.527208000   5.105845000   6.544791000   9.061930000   7.398498000   6.041028000   1.587415000   9.587375000   6.534143000   2.817931000
   7.150815000  13.543650000  10.067130000   2.057935000   5.789203000   1.642565000   6.467250000  10.399400000   7.823147000   6.337571000    .640921300    .836508300
   6.706311000
   7.128081000   6.304713000   7.903010000   8.162429000   6.391923000   3.592023000   2.659316000   5.028037000   2.048458000   1.622157000   6.344446000   2.102943000
   5.847986000   3.382394000   1.168264000  10.430280000   4.674646000   5.094188000    .645533400   6.693274000   2.436839000   9.961015000   4.628858000   2.670298000
  13.343280000   1.918115000   8.799112000   1.630595000   2.165232000   2.453787000   5.479877000   9.547823000   1.706865000   9.812215000   7.328898000  11.666360000
   2.870673000   8.010472000  11.528690000   1.369062000   7.222434000   7.183145000   7.210265000   9.973386000   1.601241000   8.710234000   7.701446000   1.445195000
  12.608290000   8.543408000   6.698991000   6.836473000   7.692038000   2.282374000   3.291242000   2.187064000    .950835200   9.036096000   3.140191000   5.500442000
   4.908481000   1.468907000  12.256490000   3.859037000   7.724085000   5.910753000   3.261506000   4.888530000   1.463041000   3.946234000   9.717934000   8.019051000
  12.155360000   7.616085000   7.605867000   1.491498000   2.354525000   5.855382000   6.118401000   4.267722000   8.896978000   8.820239000   9.127893000   7.489753000
   6.876172000   6.271273000   4.116540000   5.552094000   3.887299000   5.921630000  10.147400000   3.233056000   7.046664000   8.051480000  10.475620000   8.535614000
   7.782346000   7.637341000   5.046749000   2.010042000   5.739897000  10.428650000   2.498691000   7.357991000   9.020996000   4.647497000   9.659012000   5.767761000
   6.566468000   9.808968000   6.496099000   6.534890000   8.182766000   3.996770000   6.400060000   5.058544000   6.603175000   9.022053000   9.107748000   8.296512000
   4.496058000
   7.911802000   9.717084000   3.683250000   3.358388000   7.036213000   7.244549000   1.010167000    .087880180   5.435355000   6.425265000   8.247980000   7.260835000
   8.400448000   6.711773000   3.961610000   6.192904000   4.443127000   6.373792000   4.862316000   6.483380000   5.498676000   9.026882000   9.005586000   8.892248000
   3.460869000   9.622145000   6.920234000   8.608446000   8.089489000   9.323278000   3.475806000   2.441465000   5.996022000   2.986823000  10.774820000   5.589020000
   -.477537500   7.401032000   8.464218000   6.705333000   6.321416000   7.405919000   7.198371000   7.607690000   9.863575000   8.431636000   2.033133000   3.911871000
   5.699616000   5.208450000   7.475978000    .346357200   2.777935000   8.085402000   8.592217000   6.571653000   5.572087000   8.225897000   7.994218000   -.304808100
   6.935155000   7.552610000   6.088165000   3.238363000   7.640028000   6.022016000   9.073298000   3.328260000   9.779300000   7.944407000   6.882567000   9.425781000
   8.055083000  11.555770000   4.627218000   5.576054000  10.324370000   5.601756000   5.871600000   4.283082000   5.311594000   6.172880000   2.473477000   5.138305000
  11.808360000   5.098887000   5.667243000   5.540586000   8.279453000   4.253424000   9.334918000   3.240740000   7.162450000   6.216554000   8.384947000   7.225398000
  11.970830000   6.491501000  10.615400000   6.911560000   7.837643000   8.343699000  10.870800000   4.155957000   5.754443000   1.214101000   5.204335000   7.623466000
   7.715514000   9.207220000   6.647404000   9.269463000   7.516797000   3.149058000   6.647247000   6.425240000   1.189825000   5.319051000   4.133092000   5.101766000
   6.717454000
  14.712230000   8.695847000   9.766389000    .054953190   6.010686000   5.556941000   7.501961000   6.511762000   9.584183000   9.442629000   9.779330000   3.786456000
   3.674695000  10.421160000  -1.118791000   7.189354000   8.056230000    .470909100   7.312457000   5.608164000   7.616899000   7.084960000   8.942504000   8.055402000
   6.750394000    .886630300   7.368795000   4.691928000   7.138508000   5.696776000   6.083742000   5.569116000   5.939490000   6.884196000   -.198737000   8.657396000
   5.102821000   7.620160000   6.492271000  10.239750000   4.068033000   6.321654000   1.896718000   5.087009000   8.298723000   6.604459000   2.823492000   2.092927000
   6.970971000   7.185627000  12.400210000   4.172752000   4.942544000   3.681493000   7.045180000   9.958757000   5.347058000   5.896676000   6.311579000  11.743520000
   3.641168000   5.933616000  12.505510000   1.222309000   8.693664000   7.932544000   9.274044000  11.150130000   5.196982000   6.014650000   1.828955000  12.203100000
   5.217645000  13.558310000  10.646100000   5.438849000   6.064628000   8.177513000   6.200965000  10.927710000  10.134970000   8.939538000   7.412885000   8.503142000
   6.598701000   2.574246000   8.625620000   1.387021000   1.104627000  10.395300000   6.668660000   9.670278000   5.059962000   4.916947000   8.000416000  10.921040000
   5.383692000  11.136320000   6.230198000    .032085070   9.070931000  12.017240000   6.129637000   5.705537000   4.513959000   1.493063000   3.594051000   7.990685000
  12.152350000   8.449685000  11.239820000   7.109108000   5.277244000  11.203870000   1.704760000   6.263115000   6.491078000   2.465708000   9.758089000   5.511469000
   5.114356000
   5.418487000   1.650542000   4.629902000   7.786767000   4.473142000   3.607449000   7.556657000  12.834610000   7.003320000   6.843673000   2.340337000   8.441231000
   5.460543000   5.754770000   6.054668000   9.399382000  11.282030000  10.243910000   7.034309000   5.848470000   6.495333000   7.651567000   2.588973000   5.105580000
   7.246774000   6.777949000  10.939230000   9.032806000  11.173790000   9.681254000   2.961193000   5.007687000   6.371628000   4.710962000   3.365391000   5.179698000
   7.082934000   6.277433000   5.824722000   6.227498000  10.831070000   2.552800000   1.111918000   6.835907000   6.747012000  10.275470000   4.481381000   9.049482000
   2.457971000   7.079546000   1.124552000    .683357400   8.242934000   7.997151000   2.645288000   7.677009000   4.419258000   4.094592000   5.416982000    .622585600
   9.980991000   6.782979000   5.696485000   5.809458000   3.715460000   7.191182000   2.068743000  12.887500000   3.007221000   5.700468000   6.255617000   1.593183000
   4.677114000   5.094596000   8.961079000   1.708339000   3.449812000   3.188475000  12.697720000   5.355503000   1.723355000   8.458971000   3.996393000   4.472614000
   5.160621000   3.326874000   2.835518000   1.191564000    .789670900   3.270231000   4.636260000   1.219162000  11.198970000   3.320631000   3.705629000  10.477800000
  12.986800000   5.375240000   1.259705000   8.361489000    .685701600   7.712180000   1.394400000  11.457400000  10.069210000   1.757773000   -.480373100   8.770339000
   1.247388000   7.171611000   1.846169000   2.072749000   7.872466000   7.600409000   8.898104000   -.329146800   6.163502000   7.642633000  12.725650000   8.098743000
   4.733789000
   6.525471000   9.313448000    .562252200   5.495557000   5.467981000   7.848455000   1.106866000   5.525527000   5.526898000   4.045410000  10.492630000   9.813694000
   5.797487000    .791533700   7.351667000   6.592108000   5.489627000   3.887017000    .185613000   7.712646000   1.411628000   6.042980000   7.693652000   8.970281000
   5.306252000   5.084893000   6.916959000   7.430099000    .270959100   5.111576000   6.037409000   3.814649000   -.867167000   5.387638000   5.865548000    .466995200
   6.634979000   8.925639000   4.768052000   6.570902000  14.406180000   4.285063000   9.609160000   4.549907000   4.237242000   4.383036000   4.928600000  12.156870000
   4.098719000   3.158262000   2.835244000   3.575419000   4.802972000   6.800538000   9.731033000   2.679550000   5.819475000   1.827962000   4.586334000   7.600857000
   2.932483000   2.785799000   9.035311000   6.055501000   9.901474000   1.545320000   4.363310000   1.122357000   3.187737000   3.128138000   5.055978000   5.405526000
   4.198503000   7.161138000   6.361876000   4.637676000  10.032710000   2.692901000  11.574990000   5.102214000   3.445520000   8.645989000   6.889471000   5.562649000
   4.690654000    .614562700   9.786429000   9.172807000  12.809380000   5.115651000   4.243123000   4.521167000   5.627510000   1.904908000   2.704732000   1.085478000
   4.158814000   6.296297000   9.958984000   7.762513000   2.324646000   6.527139000   6.654043000   2.104512000   7.072539000   8.396104000  11.025920000   6.559575000
   8.052365000   3.669614000   8.770621000   9.768661000   9.386913000   3.705327000   1.511233000   5.835388000   6.947558000  10.741040000   5.972856000   4.605175000
   9.582634000
   6.470345000  11.199880000   9.253206000   7.692746000   5.172247000   7.876398000   9.523500000   3.582293000   7.726199000   6.455789000   2.281090000   7.620158000
   4.811883000   9.922010000   3.948983000   7.929633000   8.826260000   5.065558000   6.789409000   6.317657000   8.489169000   3.162644000   -.751487400    .363419000
   8.851973000   1.820905000   3.600573000   4.007650000   4.500961000   2.372501000   7.919444000   1.916003000   9.411229000   1.970048000   1.853126000   6.870358000
   1.264284000   7.228849000   7.117328000   9.728204000   6.656633000  10.358790000   3.299634000   3.953230000   4.511573000   9.894401000   1.411705000    .180943800
   1.709521000   6.877669000  10.717020000   9.639761000    .257869400   2.793181000   6.928023000   8.036034000   8.103200000   8.743815000   8.001502000   8.744253000
   5.403503000   7.445707000   2.991057000   8.594505000   1.745569000   1.269366000   3.276041000   -.318704800   6.122015000   4.182601000  10.035890000   4.362320000
   1.858478000   4.479718000   6.170243000   -.721764100   2.179714000   2.775074000   7.973093000    .249373100   8.390149000   8.757635000  10.265180000    .869148200
  10.717400000   8.363851000   3.359236000  11.273680000   9.664068000  11.292480000   1.190104000   1.997556000   9.515861000   7.807395000   2.080543000   5.889276000
   1.586896000   3.146123000   4.773015000   1.474164000  11.475270000   1.954165000   1.569230000   2.442117000   9.671055000   6.879724000  11.246020000   1.429366000
   3.662478000   3.180705000   3.602788000   8.774462000  10.770110000   2.820161000   8.250909000   8.469125000   8.469782000   9.156081000  11.644230000   6.429432000
   9.063841000
   4.174912000   1.269319000   8.449784000   8.498212000   5.777769000   2.221173000  12.648800000   8.992917000   6.742211000   9.847060000   4.526000000   4.577343000
   1.376447000   7.733704000   6.734338000   8.154689000  14.591660000   9.809371000   9.145991000   -.039439320   1.993723000   6.363166000   8.766190000   7.416201000
  11.830470000   5.003416000   5.864555000   7.660814000   3.251642000   6.217799000   -.592035400   3.088818000   8.249704000   1.898937000   7.888399000   1.575673000
   8.205480000   5.743910000   9.846052000   3.325697000   7.855835000    .787398800   7.082395000   8.353257000   3.572917000   7.142875000   2.812861000   1.999865000
   1.540509000   3.514924000   -.537327100   7.298469000   1.457316000   3.048534000   2.762382000  10.807570000   7.349336000   2.453770000   4.702726000   7.926896000
   3.342494000   2.430900000   2.836451000   6.468788000   3.877309000   2.679376000  11.646070000   7.911937000   1.292169000   3.876213000   8.455522000   9.160735000
   1.953660000   8.156221000   2.015906000  14.206920000   5.619439000   1.723608000  14.937740000   -.130952600   6.806912000   5.669817000  10.063300000  11.838670000
   1.643041000   8.197610000   2.396509000  12.977160000   2.433535000  13.966490000  12.916510000   8.715181000   7.012344000   8.615842000   7.243420000  12.458440000
  10.383150000  10.703350000   8.416723000   9.033135000   2.325840000   3.980464000   4.170112000   3.084171000   4.850794000  10.900830000   3.023303000  10.235030000
   1.334307000   1.030115000   6.842733000  11.006250000   1.772794000  11.794420000   7.924303000    .450001500  10.470690000  13.296850000   6.856238000   9.272100000
   1.467465000
   5.456124000    .839518400   5.431039000  12.478940000   3.813938000  10.069780000   8.387950000   1.253889000  11.351630000   2.377081000   6.134613000   7.180203000
   5.681798000  11.805730000   7.392880000   6.578067000   1.868178000    .809061400   7.097210000   5.775162000   8.037584000   6.048327000   7.692962000  11.136900000
   3.581526000   8.987611000   5.283303000   4.119603000   9.287828000   1.930169000   8.758182000  10.394890000   6.102624000  10.062960000   6.667772000   2.742855000
   2.251208000  11.369820000   1.192851000   2.092750000   2.892923000   8.534483000  12.064440000   4.065500000  10.630770000   4.574572000   7.342604000   2.974275000
   2.661807000   1.404279000    .244136300   2.554326000   5.589583000   8.417095000   3.139351000   6.727008000   6.308286000    .586152400   4.050442000  10.282500000
   2.619381000  12.510220000   8.410506000   5.196335000   6.515806000   9.395816000   4.201593000    .387469900   8.773154000   9.109920000   6.644505000   7.971827000
   8.271456000    .324921300   1.288905000   1.975080000   8.050109000   9.053513000   1.538870000   4.406534000   2.116541000   7.069264000   5.547417000  13.947920000
   7.651042000   6.421513000   8.922003000   5.058371000   2.967687000   6.493298000  11.100300000   4.417826000   7.549625000   1.062066000   8.602319000   1.304567000
   5.448105000   9.255604000   1.359502000   8.499381000   2.946061000   3.872741000   6.548188000   3.829368000   5.457936000   6.219603000   2.018618000   4.468508000
  12.368490000   6.299471000   1.628359000   9.763115000  13.754690000   3.291608000   5.205814000   9.915340000   3.848153000   6.013181000   5.045512000   8.315673000
   8.942839000
    .340506300    .883426500   8.762920000   4.121324000   4.827828000   3.377724000   5.474986000   3.694143000   5.813921000   4.287605000   1.151733000   7.201427000
   8.630097000   8.714131000   6.703063000   1.077638000   9.285818000   7.347751000   -.252432800   6.564162000   8.173262000  10.000100000  -1.478631000   8.564773000
   7.000863000   4.028339000  10.746050000   8.710306000   6.940986000   -.112540500   7.769455000   7.569842000   7.568448000   7.365030000   4.212947000   8.226746000
   3.837099000   2.463943000   3.567978000   5.338153000   1.288690000   1.146529000   3.614701000   3.768074000   3.493899000   3.207547000   2.255623000   8.105081000
   2.732247000   2.748583000   4.744426000   3.843396000   2.560893000  10.509930000   5.871447000   2.156337000  14.657060000   1.695589000   9.409222000    .965857400
   5.780405000   1.525887000   7.055994000  12.123030000   1.508136000   5.635340000   5.870182000   6.359525000   2.783293000   8.458250000  10.330800000    .748675400
   7.651241000   4.789584000   6.269148000   9.285907000    .853186100   6.067035000   7.744170000   2.354316000  12.062010000   3.744844000   6.604811000   4.084853000
   5.850775000    .309456600   1.078529000   1.597659000    .838637300   9.122891000   3.474284000   7.773896000   5.081898000    .146837900  12.826620000   1.079621000
   4.414483000   8.554852000   5.841343000   7.506702000   5.061608000   1.061886000   9.572169000   7.524652000  12.581760000   4.548984000   1.988092000   5.076193000
   5.841823000   2.682155000   2.878468000   2.276746000   3.343697000   6.430032000   9.653071000   7.593908000   3.844168000   2.480995000   7.615996000   2.453088000
   9.449289000
   7.442890000  10.168280000   6.205512000   8.003841000   5.115591000   8.786944000   8.428691000   8.773089000   4.658768000   1.676903000   5.219728000   5.761465000
  10.596840000   5.369623000   4.808744000   9.074925000   2.381096000  10.697770000  10.189870000   2.923524000   5.603091000   7.689975000   9.866666000   2.647261000
   8.497222000   6.419032000   2.691289000   3.344741000   5.443036000   9.656114000   4.658632000   8.585399000   8.216143000   5.669049000   7.453193000   6.949445000
   6.295736000   3.505311000    .450544100   5.358460000   8.057309000   1.350718000   4.592390000   3.705946000   2.727721000   2.750051000   8.051072000   1.734932000
  10.042570000   1.124632000   2.632199000   1.450499000   2.217638000   6.970902000   7.041144000   9.604465000   5.745542000   9.818538000   3.388609000   5.074086000
   4.658934000  10.419540000   2.076258000   1.653935000   2.850383000   7.556211000   6.749906000   6.322429000   7.148842000   3.961178000   7.002953000   6.707996000
   7.626810000   8.113481000   7.815342000   8.147525000   4.911848000   7.357703000   6.638204000   9.609622000   2.682418000    .760372000   3.898928000    .710508600
   6.344590000   4.833767000   9.232227000   4.177891000   2.700543000   4.729633000   5.628645000   7.536736000   1.964708000   2.396896000   8.289058000   1.555169000
   8.094307000   8.759041000   9.177183000   1.017239000   7.225634000   7.241388000   3.091013000   9.830660000   9.733681000  10.911920000   1.722079000   3.193603000
   9.759310000   6.536745000   2.367851000  10.677430000   2.478644000   3.163869000   5.959561000    .663429700  10.435280000   2.935506000   2.531427000   2.651643000
   7.639136000
   6.537488000  11.154690000   1.273397000   3.678661000   4.432376000   3.104911000   7.960440000   9.160429000   3.650760000   8.286557000   8.921329000   8.799223000
   9.113829000  11.825460000   5.030779000   9.425582000   5.087719000   2.622236000   8.340963000   6.150383000   5.643344000   2.227396000  11.638960000   8.583149000
   6.322072000   8.632530000   5.578207000   4.623803000   2.071552000   6.837038000   5.593981000   7.875203000  13.279490000   9.736364000   2.679498000    .362480800
   2.650521000   6.396391000   8.617206000   9.052569000  11.047870000   4.537538000   8.621669000   7.227282000   8.542768000   5.576427000   6.199927000   3.002260000
   8.835743000   2.755914000   2.262788000   1.998732000   6.736485000   6.076629000   9.755757000   3.060997000   7.220807000   6.718468000   7.418340000   7.987468000
   4.374493000   8.590568000   2.290669000   1.793647000   1.473312000   3.199565000   1.733657000   7.639971000    .410149400   3.929870000   2.508304000  10.847840000
   7.860812000   3.867113000   5.196557000   6.469367000   2.809481000   1.195883000   4.696655000   6.640056000   4.070190000   1.784655000  11.586920000   8.105440000
    .063189530   5.960437000   8.243547000   9.463649000   2.615121000   7.309721000   2.385198000  13.922960000   8.530612000   1.211019000  14.190220000    .455742000
   7.004046000   5.851312000   9.436867000  10.488760000    .531314700   7.793672000   2.081519000  12.727310000   3.463514000  13.221540000  11.977090000   7.578012000
   3.105717000  10.069420000   6.789548000  12.045370000   9.861911000   9.577678000   8.294291000   8.361912000   1.563186000   3.768260000   3.781087000   8.367051000
   5.863467000
  11.905840000   4.054237000   3.454484000    .962355700    .954571400   6.869025000  11.093230000   1.364295000  11.572120000   4.476488000   2.160619000  10.233360000
  12.426270000   1.786574000   8.283634000   1.521018000   5.499047000    .721919200   5.893371000  12.310440000   3.928517000   7.226069000   7.753278000    .904707900
  10.608830000   6.214261000   3.641944000   2.697865000   5.192192000  11.016720000   7.035049000   6.126844000   3.093169000    .687481800   6.266843000   7.044551000
   9.460869000   7.231978000   7.068819000  10.338270000   4.504707000   8.209077000   5.094571000   4.845749000   8.035816000   2.611463000  10.816600000  10.542140000
   5.640594000   9.811906000   5.856649000   2.670892000   3.141099000  10.162130000   2.156069000   2.569420000   3.061553000   7.711439000  11.834060000   4.129408000
   8.945529000   4.625980000   7.877010000   2.113153000   2.407654000   -.118781400   1.053662000   -.601005200   5.237361000   8.541028000   3.241512000   7.343605000
   8.051902000    .590133800   4.007870000   9.394420000   2.514567000  11.983940000   9.398900000   4.127212000   7.124798000   8.727936000   5.143893000   7.104307000
   8.675944000   8.438622000   5.178345000   7.252471000   4.872171000   1.376177000   3.573689000   1.728415000   8.022672000   7.056673000   3.120652000   5.915580000
   1.940848000   7.240982000   6.465900000   5.521577000   7.809456000   7.730368000   8.072193000   5.221393000   2.282948000   4.041491000  10.308170000   3.946974000
   6.771395000   1.115993000   8.784077000   1.764067000   6.297263000   8.938834000   1.990061000   6.954319000   3.649983000    .670741700   6.063233000   3.907227000
   6.110787000
   6.836096000   2.189094000   6.195475000  12.184830000   5.982772000   1.774222000   5.823303000  12.893420000   3.068968000   5.541566000   9.402774000   4.720075000
   6.464284000   4.081638000   9.828620000  11.259120000    .772897700   6.181064000   6.074764000   4.979142000   4.893894000   4.710341000   5.301268000   3.455049000
   6.205493000   3.901441000   7.214929000   6.900421000   8.549518000   6.922983000   7.377034000   1.514274000   9.007475000   6.906492000   3.342576000   7.216549000
  10.549010000   8.164404000   1.548658000   7.038606000   5.852190000   1.231294000   9.440499000   8.504299000   7.568031000    .296718400   1.078971000   5.901486000
   6.900978000   6.701554000   5.165340000   8.229809000   6.804248000   2.638453000   2.839000000   5.990637000   1.861959000   1.127267000   5.702617000   2.301854000
   3.903059000   3.888535000    .778084200   8.523752000   3.939888000   4.043658000   -.077506400   4.488718000   3.066733000  10.692610000   7.808850000   2.634555000
  12.290360000   1.585438000   9.338827000   1.004974000   4.211661000   2.219939000   6.331393000   8.915941000   1.953922000   7.410593000   5.223451000   8.150494000
   2.807908000   5.879892000  11.299090000   1.101626000   6.804281000   5.650005000   5.416137000   6.413877000   1.053925000   6.699353000   8.568069000   1.724267000
  11.723120000   6.009677000   7.265706000   5.411480000   6.365176000   2.367419000   3.130938000   2.603058000    .068771410   7.093029000   3.643987000   5.840675000
   4.743270000   1.140768000  13.505420000   1.043564000   7.580864000   6.086615000   2.768417000   5.915197000   2.265249000   2.802355000   9.414332000   7.780199000
  12.819740000
   7.026257000   4.698863000    .330260200   1.051286000   6.005853000   5.635569000   4.775543000   7.662746000   8.970873000   9.857366000   7.604395000   6.656462000
   5.445138000   3.511822000   4.737571000   4.660790000   6.378761000   9.627158000   3.064926000   7.107534000   8.320087000  10.360600000   8.913713000   7.460505000
   7.557453000   4.015065000   2.300094000    .176137000  10.768460000   2.009104000   6.793851000   8.939023000   1.399153000  10.142720000   4.762168000   4.601157000
   8.954761000   6.691049000   5.626241000   6.512999000   3.426765000   6.528705000   3.833916000   1.405695000   7.966690000   9.512190000   8.095972000   3.530143000
   8.058066000   9.067598000   2.384539000   2.317511000   5.272161000   6.358733000    .608103500   1.171497000   5.400952000   4.960218000   8.192279000   6.425994000
   6.738750000   6.110979000   2.885064000   5.488862000   3.428875000   4.867052000   4.494478000   -.158574100   4.473092000   9.128355000   8.708303000   9.048095000
   4.313468000   9.922135000   6.104855000   8.395181000   8.437091000  10.281290000   2.627047000   1.923996000   5.600308000   2.177277000   8.015552000   2.177092000
   1.923477000   7.470036000   8.411042000   6.261514000   6.376589000   7.335083000   7.223422000   7.416591000   8.806906000   7.722697000   1.605917000   3.411829000
   5.496015000   4.137068000   6.670764000    .212777900   1.470807000   7.455130000   8.826478000   5.927776000   4.871539000   7.937445000   7.766825000   6.544098000
   5.611216000   6.341269000   5.944476000   2.792375000   8.037520000   5.953628000   8.609520000   2.808181000   6.914117000   7.986810000   6.444874000   8.476613000
   8.354491000
  11.731300000   4.294825000   5.408790000  10.765620000   6.369013000   5.013715000   8.925513000   4.631491000   5.658358000   2.127394000   3.782733000  11.589390000
   4.752578000   5.936115000   4.600858000   6.623587000   2.502676000   9.741897000   2.254271000   6.535251000   6.843121000   7.075060000   7.308317000   9.808710000
   6.863264000  10.534090000   7.418439000   7.979544000   8.682515000  11.195820000   5.063235000   4.880894000    .433136200   5.478805000   7.936571000   5.753915000
   8.404161000   5.592330000  10.214090000   7.263178000   1.182171000   7.183444000   6.738446000   2.227602000   5.521727000   2.247667000   4.425081000   6.940700000
  14.506830000   8.603949000   7.266247000   1.480655000   4.940952000   4.408770000   7.592853000   1.583662000   9.787045000   8.163559000   8.284238000   4.019055000
   8.871532000   8.329415000   1.047471000   6.206192000  10.055700000   2.743122000   1.523973000   5.639655000   6.803041000   6.923556000   9.062906000   7.053987000
   6.835103000   2.278386000   7.752948000   4.247484000   6.895547000   6.730487000   5.551151000   4.355750000   4.692415000   6.428784000   -.389966800   8.508975000
   3.338753000   6.824210000   5.489812000  10.589320000   3.166761000   6.704973000    .875840100   5.212954000   7.256613000   4.981392000   3.499312000   1.087478000
   6.018859000   5.755856000  12.933400000   3.392468000   3.714365000   4.072583000   6.844450000  10.880530000   5.514641000   4.935880000   5.775580000  12.143670000
   4.602372000   4.926048000  13.001830000    .413986400   8.716764000   7.152206000   9.034961000  10.990540000   3.697999000   5.752735000   1.525804000  11.709740000
   4.205275000
  13.357160000  10.429110000   6.152012000   3.585003000   9.549552000   6.195662000  11.098790000  10.509270000   8.559355000   7.708079000   8.350071000   5.056704000
    .770436100   7.053513000   2.895880000    .284155600  11.157060000   6.484574000   4.528232000   3.924393000   4.142472000   7.773134000  11.340860000   4.687947000
  11.386640000   5.760894000  -1.367909000   9.448138000  11.883390000   3.594988000   6.416351000   3.639748000    .780377300   2.834651000   8.326758000  12.432180000
   7.868412000   8.968676000   7.451341000   4.544294000   8.664511000   6.442330000   5.892148000   1.179642000   2.151693000   9.720285000   5.317505000   6.633694000
   4.477405000   3.102056000   4.467562000   8.199950000   5.869060000   2.967262000   8.050354000  12.435520000   6.771218000   7.058630000   1.560205000   7.963805000
   5.149553000   5.525776000   7.764777000   9.673659000   9.946798000  10.236210000   5.221128000   4.402905000   6.072354000   7.173889000   2.818051000   4.146637000
   5.941238000   6.901032000  11.154640000   8.205976000  10.547560000   8.489171000   1.733649000   4.410117000   5.622093000   2.800758000   2.850833000   2.299411000
   6.523781000   6.540995000   5.570032000   4.532617000  11.353730000   1.340763000   -.543762800   7.316820000   5.697771000  11.457650000   4.083194000   6.767573000
   3.146584000   7.298949000    .381240300   5.727115000   8.352130000   7.718963000   2.230707000   7.196987000   1.583327000   3.350472000   6.434568000    .042726970
   9.541979000   6.153704000   5.988346000   5.941055000   2.397857000   7.140466000   1.241946000   6.483962000   1.728176000   5.637319000   6.941439000    .428393400
   3.263276000
   5.848647000   9.357783000    .533188100   2.685838000   2.148232000  12.394520000   4.808814000   1.050570000   8.499234000   3.194826000   4.555283000   4.429609000
   5.653544000   1.245114000    .148537300    .214961400   2.888203000   3.930976000   1.297423000  11.074390000   3.569242000   2.518195000   7.983522000  13.192990000
   4.010570000   1.944716000   8.466432000   -.175650200   8.238184000   1.397153000  11.942260000  10.400100000   1.236156000   2.545635000   7.183883000    .292619800
   6.766434000   2.151862000   1.181026000   5.874588000   8.543020000   7.451417000   6.114523000   6.719918000   7.891266000  10.471620000   8.183499000   3.696724000
   6.123657000   8.845592000   -.670140400   5.859059000   6.286609000   8.341620000   1.768033000   4.196290000   3.137480000   5.103873000  10.131650000  10.870140000
   6.888931000    .168635200   5.382845000   2.951268000   5.308999000   3.892689000   1.293456000   8.095594000   4.469222000   4.602913000   6.471139000   9.543386000
   4.499259000   4.687164000   5.549391000   5.882300000  -1.027818000   4.496333000   4.393317000   2.729711000   -.631853600   4.458647000   4.665649000   -.321340000
   6.444553000   8.594455000   5.623157000   5.824675000  13.144780000   2.935033000   9.678943000   3.390168000   6.332565000   3.846990000   5.696681000  10.287730000
   4.009198000   3.803930000   2.915826000   3.134000000   3.887366000   4.661362000  10.811220000   2.331328000   5.258252000   1.066404000   4.991980000   3.916460000
   1.791800000   1.683804000   9.539570000   4.437225000  10.591880000   2.420326000   5.645023000    .621537300   2.505722000   4.787365000   5.114136000   5.179222000
   2.943299000
   5.149606000   5.034957000   4.477692000   8.795960000   2.592351000  12.895050000   2.790856000   8.052336000   2.528080000    .530666300   6.239683000    .829713400
   6.364756000   3.467140000   3.296099000  11.868620000   8.811100000   8.040230000   1.768894000   2.419836000   6.689892000   8.873759000   7.656618000   8.418979000
   7.160991000  10.981320000   2.357656000   7.570377000    .642298200   4.033369000   8.746209000   3.384516000   3.642096000   7.545416000   3.799222000   6.111627000
   7.040677000  12.318060000   7.391202000   4.093234000   8.480187000   7.076460000    .915801700   1.618925000   6.227424000   1.580963000   7.912840000   4.491579000
   2.744130000   7.010824000   5.111031000   3.251767000   9.623225000   1.846117000   5.662327000   9.313586000   2.955260000   4.486068000  10.919960000   6.608822000
   9.181142000   4.065859000   7.676441000   3.725837000   3.278092000   8.722911000   3.672972000   3.270902000   2.112351000   8.527128000   6.992059000   6.911781000
   2.326638000   7.447072000   4.785517000   7.678538000   6.781100000   5.546228000   3.154720000   6.371119000   4.396016000   6.429877000   8.835532000   1.086402000
   5.608407000   3.693992000   9.986753000   4.443624000   1.123401000   6.000023000   7.594220000   9.474780000   3.669481000   6.211890000   8.126244000   9.876958000
   5.960927000   2.742257000   6.740401000   3.430679000   2.877847000   8.912605000   9.669884000    .630553300   3.303845000   4.756642000   3.785288000   3.381900000
  10.236080000   9.059597000   5.087572000   3.880808000   6.615544000   6.372161000   6.098198000   8.883477000   1.666977000   8.929682000   3.497524000   8.702984000
   7.054507000
   7.010139000   9.250241000    .175771500   8.029435000   9.634341000   4.297975000   7.702552000   2.729695000   4.616205000   5.044917000   9.389348000   7.795635000
   2.140870000   6.740474000   3.359009000   5.748857000   8.124101000   6.973183000   8.012245000   9.883246000   2.116888000   8.851556000   4.217510000   7.015520000
   7.920280000   2.243517000   6.378455000   5.950839000   8.260572000   6.075705000   8.962079000   6.336338000   3.121312000   3.683216000   8.828254000   8.077914000
   7.317220000   9.440148000   1.561514000  12.183580000   8.196830000  11.751610000   4.389143000   8.413535000   3.589703000   9.988672000   2.640814000   5.503650000
   1.128562000   7.035111000   3.380639000   5.924015000  12.403630000   8.513549000   5.428155000   6.171614000   2.513090000   3.126482000   8.776380000    .791317900
   6.865798000   2.196850000    .722626700   1.899514000  12.936220000   8.349625000   9.366877000   5.305436000   8.148240000    .628710100   2.179803000   7.397659000
   3.771118000  10.480740000   5.441221000   1.859449000   5.718315000  10.402140000   3.880434000   8.845507000   5.015440000  -1.763273000   6.640824000   5.013282000
   4.029393000  10.186090000   8.090223000   9.627790000   1.854186000   6.527755000   3.162390000   1.835440000   5.108431000   4.077477000   7.791150000   8.321161000
   8.084313000   7.733429000   6.381604000  10.578800000   7.119062000   8.222682000   8.715924000   4.014620000   3.855980000   6.724029000   1.243025000   1.430148000
   9.656736000   7.282635000   1.907704000   1.941304000   9.645522000   9.003282000  11.096500000   3.805344000   5.649195000   2.539915000   1.590898000   5.630143000
   6.644111000
   2.010846000   7.041548000   9.751333000   3.454466000   6.992254000   7.446868000   7.203588000  11.608510000   9.505424000   4.066392000   4.699961000   6.031809000
   4.956100000   1.474970000  12.297170000  12.309470000  12.493740000   5.385105000   1.624506000    .775699200   4.981592000   1.717253000   9.909320000   4.656953000
   3.142213000   2.018293000   2.356558000   7.550243000   9.681614000  10.369190000   3.190770000    .921984300   9.451812000   8.835286000   9.951314000   7.121501000
   6.805007000   9.626669000   4.596649000   7.053445000  10.186920000   7.546474000  -1.468022000   6.044830000   6.849258000   5.062689000   3.047044000   7.809762000
    .982477500   7.521916000   7.379129000   9.343594000   8.313730000   8.036641000    .711423100   7.245267000   3.676444000   2.488952000   5.521919000   3.392543000
    .126547000   4.047730000   1.249064000   2.386243000   7.757353000   4.417629000   2.943022000   8.503079000   3.640553000   3.131463000   9.607512000  14.176070000
   7.332797000   5.824238000    .698979400   8.777142000   2.312216000   6.460160000   3.925414000   8.004724000  11.991880000  10.458670000   5.601922000   8.893286000
   6.622616000   4.444449000  11.403970000   8.621934000   8.798277000   2.017397000   4.472559000  10.041210000   7.410425000  10.549450000   3.640140000   8.946121000
   6.317923000   7.068767000   6.915406000   2.000818000   8.790888000   6.184474000   8.590774000   6.332977000  12.850700000   8.672454000    .975055900   4.467163000
   7.787026000   4.556972000   4.342336000  10.760030000   2.860485000   2.059752000    .785567600    .181710300   7.105834000   1.554265000    .927540900   2.434310000
    .929820300
   6.080964000   3.706309000   4.175626000   9.420204000   1.313930000   6.334143000  11.258800000   9.953362000   2.942750000   1.560913000   6.378243000   2.781876000
   3.275220000   4.260092000   1.761985000  10.330450000   3.707478000   3.928591000    .332007400   1.641849000   9.297624000  13.728600000   6.846636000   2.517283000
   3.124655000   8.115516000   1.626707000  10.633940000    .105476100   2.644385000    .700410800   1.371041000   1.838775000   7.241716000   2.366140000  12.077700000
    .244465900   8.634277000   5.732726000   5.412258000   9.850858000   1.358692000   3.262231000    .997947300   9.722929000   1.410632000  13.968240000   7.501209000
   8.294425000   5.251086000   9.168651000   1.466420000   8.627148000   1.084907000    .791686000   8.451164000   9.933207000  10.930920000   4.235344000   1.674998000
   3.878003000  12.506560000  10.101720000   7.377057000   5.177852000  10.908890000   1.579187000   1.489968000   4.983901000   1.881837000   7.961094000   1.319730000
   2.101149000   1.234797000   5.302868000   7.536399000    .785758500   7.646275000    .064788640   3.798265000    .913849100    .753160900    .628116600   3.073320000
   1.035923000   9.427888000   9.795091000   7.755508000   6.796232000   7.268902000   9.701708000   8.762481000    .724408200   9.119766000   6.358190000   4.227598000
    .869882400  12.699950000   4.376650000   1.356262000   5.652119000   2.719872000   1.579792000   6.710808000  12.320980000   7.417185000   9.783654000   7.627180000
   3.604407000   8.273121000    .837674100  12.125900000   8.674083000   2.860830000    .595113800   3.242532000   8.347775000   4.222968000  10.952910000   7.619186000
    .843446200
   2.421612000    .923448200   8.521269000   8.437392000   1.691806000   3.863787000   5.449048000   5.593945000   2.012967000    .507559600    .708147200   1.250252000
   5.988745000   6.835703000   6.158834000   6.594819000   5.911009000   8.944521000    .882010600  10.953020000   7.948949000  13.391610000   4.230856000   8.748998000
   6.667596000   3.389325000   7.531920000   1.945853000   5.188703000   9.262525000   9.123871000  12.334250000   7.900864000   7.190400000   1.473895000   1.894100000
   6.623325000   5.871591000   5.523203000   8.777620000   9.959061000  14.662550000   8.096254000   8.696786000   6.305309000   4.382975000   5.483399000   4.302528000
   4.881376000   9.186924000   4.141901000   8.238221000  10.032380000   9.852406000   7.583395000   8.122766000   8.289065000   5.504882000   2.430592000   1.687185000
  11.236950000   1.438582000   7.956593000   9.340364000   4.736597000  10.314360000   5.417751000   6.473934000   9.457012000   7.536831000   6.809205000   7.585749000
   3.603395000   4.796397000   5.034787000   7.110931000   9.491677000   9.768271000   8.769794000   3.775216000   8.187533000  10.385350000   3.856045000   2.856934000
   6.977586000   7.154616000    .782593200   6.151609000   4.666987000   6.378699000   8.395040000   6.402392000   8.660257000   7.085588000   3.834121000   6.186845000
   4.174970000   5.600622000   5.187891000   1.488298000   5.508987000   9.288090000   9.285041000   9.732477000   3.107518000  10.618480000   6.860026000   9.263303000
   8.806281000  11.364870000   3.268359000   2.120265000   7.328637000   3.200004000  10.103700000   5.534606000   1.265163000   8.776058000   9.059623000   6.498260000
   6.595319000
   7.560700000   8.073501000   7.775645000   9.007465000   8.196775000   6.872754000   4.418917000   6.358031000   5.112191000   7.623557000   1.114966000   2.288743000
   8.384514000   8.745663000   6.683017000   5.942878000   8.395434000   7.681397000    .783112800   7.214426000   7.670803000   6.805081000   3.181120000   8.082012000
   6.856534000   8.977709000   3.462766000   9.643707000   8.535993000   6.414557000   9.193595000   7.528635000  11.761430000   5.071201000   6.846278000  11.288010000
   5.448579000   6.002031000   8.580020000   5.323308000   6.146758000   2.688958000   5.428527000  11.460370000   6.435080000   7.212699000   5.591010000   5.714195000
   2.710096000  10.012450000   3.923896000   8.508571000   8.236841000   8.385449000   7.031896000  10.414490000   7.346904000  10.908570000   7.097403000   8.601603000
   9.335258000  11.967610000   4.706210000   5.903666000   1.028375000   7.004351000   7.475238000   8.798474000   9.076979000   6.964349000   9.148167000   7.542875000
   3.287512000   6.815499000   7.137395000   2.250223000   5.611216000   2.855193000   5.941019000   7.534150000  15.486360000   9.226282000   8.840113000   6.745718000
   8.056818000   5.317788000   8.155341000   9.275253000  10.068180000   9.453830000   7.958258000   4.279549000   7.827822000  10.821990000   3.992258000   8.017431000
  11.596700000   1.901216000   6.277799000   5.241411000   7.890064000   6.932630000   9.595408000   8.180983000   6.410775000   6.839153000   8.654680000   5.841043000
   7.637678000   4.756493000   6.618481000   4.786081000   5.949350000   6.396411000   6.582660000   9.085455000   4.431073000   8.391496000   6.488895000  11.420620000
   3.711457000
   8.226135000   1.891516000   5.598310000   8.591846000   6.309854000   2.930390000   1.736964000   5.783634000   6.520027000  13.641560000   3.751145000   4.291650000
   3.341034000   8.008259000  11.832980000   6.202677000   6.092761000   6.444447000  11.592480000   5.265614000   5.275938000  12.852020000    .516936300   8.494077000
   8.247523000   9.653997000  12.044260000   4.086659000   5.935956000    .525410400  13.123120000   4.803887000  11.823330000  11.839150000   6.174726000   6.385054000
  10.652890000   7.021136000  10.512640000  10.903430000   9.603406000   8.458814000   8.597965000   6.195751000   9.913047000   8.837772000   2.953359000   1.432012000
  11.139240000   7.725682000  10.886540000   4.833494000   5.409897000   8.345661000  11.760540000   5.333229000  11.044110000   8.222429000  -1.260859000   9.435684000
  12.475130000   6.443971000   6.253432000   4.378846000    .940419900   3.023316000   9.243330000  12.914140000   9.277570000  11.513370000   6.994494000   4.887481000
   8.532633000   8.163637000   4.673150000   5.350290000   2.122940000  10.154420000   6.449861000   6.588495000   5.814344000   4.003840000   5.205934000   9.606553000
   5.639517000   4.395168000   6.815546000  11.358110000   7.758446000   6.206308000   1.753160000  10.141390000   5.378497000   6.605510000   8.842970000   9.766956000
  10.708590000  10.392160000   4.961232000   4.730327000   7.385668000   7.679535000   3.292487000   4.052682000   8.303708000   7.523928000  11.491590000   9.601019000
  11.641610000   9.121523000   3.115110000   5.018034000   6.463856000   4.386835000   4.014290000   3.224390000   6.039150000   6.725185000   6.457908000   7.338958000
  12.082990000
   2.442456000    .605052500   7.429221000   6.675449000  10.150940000   4.822292000   7.447330000   5.108754000   7.681074000   1.126271000   4.282934000   8.408569000
   8.702442000   1.672866000   7.592584000   3.828338000   5.399500000   7.636739000   5.579006000  10.540430000   6.359095000   7.296845000   5.354426000   2.276520000
   8.011891000   1.992842000   5.626944000   2.639601000   6.368309000   5.898465000   1.601030000   3.312021000   6.695675000   9.779202000   -.835016500   3.831927000
   2.984483000  13.210620000   6.383229000   2.239718000   8.884548000   3.424718000   3.182383000   4.335486000   6.470891000   2.406676000   1.091528000    .695419100
   3.241470000   2.855368000   2.607352000  11.592930000   4.015349000   2.627826000  11.401760000  13.073280000   3.779836000   1.254633000   9.254182000    .492413100
   8.387308000   2.150994000  13.473830000  11.140500000   1.633286000   5.477363000   8.463882000   1.358822000   7.980168000   3.071478000    .956903500   8.280724000
   9.249798000   8.766285000   3.613389000   6.535393000   8.928521000  11.229100000   8.713879000   5.033267000   6.910800000   9.958774000   -.204109600   6.900749000
   7.663925000   7.170250000   2.499876000   3.345840000   6.356547000   5.342189000  10.544020000  10.665960000   5.563513000    .661519200   2.982244000   1.969522000
   5.504618000   3.806847000   1.593456000   8.049349000   3.862707000   5.882356000   7.623285000  10.362640000   5.527798000   5.543110000   7.772312000   6.955018000
    .108138600   5.512650000   4.699056000   3.756412000   1.786058000   4.952516000   6.294088000    .801947600   7.315595000   9.403148000   6.633570000   7.869077000
  11.594400000
   2.886939000  10.015890000   4.380461000   4.072137000   5.001712000   7.340456000  11.088270000   4.851606000   4.611854000   2.731618000   5.530412000   4.786445000
   5.394442000   8.392573000   2.827049000   6.787370000   2.176658000   5.670358000   7.128270000   2.137111000   2.885926000   8.936848000   6.296165000  10.061710000
   3.678722000   5.089272000   1.846166000   3.643068000   5.349351000   5.896842000   6.906295000   3.537531000   6.330762000   4.608262000   3.690661000   9.902678000
   4.035524000  13.149460000   2.416800000   5.033423000   8.209756000   5.782200000   6.257714000   4.136119000   1.912637000   8.687173000   9.495381000  11.975670000
   5.231429000   3.804375000   3.868205000   4.373970000   2.973331000   2.796993000   2.460300000   4.859166000   7.343181000  14.569410000   8.206050000   4.564465000
   5.970829000   6.226124000   2.002477000   6.762597000   6.488085000   9.322921000   6.025150000   8.092781000   6.176246000   8.602362000   7.574839000   9.014607000
   4.866939000   2.309650000   5.120795000   1.907651000  11.073500000   3.518085000   4.981176000   9.318995000   6.005293000  11.151270000   7.963864000   6.604685000
   5.671195000   8.205411000   8.785185000   3.385319000   6.263485000   3.736643000   2.047385000   7.252137000   5.975367000  10.060110000   5.234980000   6.338971000
   8.536530000   6.343727000   6.149024000   4.890422000   7.704256000   3.482239000   -.684538100   7.878848000   7.180514000   2.247577000   5.053936000   3.147258000
   5.314406000   3.284045000   6.750140000   2.151264000   7.756030000   1.535707000   2.519670000    .105210400   1.720581000   7.306214000   7.029623000   9.882881000
   5.007405000
  10.773950000   3.332543000   5.238113000   5.574813000  11.363360000   1.248287000   -.056127880   3.616517000   5.913134000   9.367322000   8.379973000   2.024954000
   4.734973000   7.168357000   6.991837000   7.624238000   7.963067000   8.457574000   8.357366000   5.065452000   6.718429000   7.008771000   7.706698000   2.993972000
   1.365984000   3.942792000    .037062540   4.665383000   4.932928000   9.541746000   4.251031000   2.568121000   5.220098000   5.482730000    .705409100   2.781898000
   3.335424000   7.830015000    .303558800   8.299072000   8.348083000   9.341887000   1.222071000   9.464566000   8.543744000   3.004405000  10.457080000   8.806500000
  11.094390000   2.300740000   3.435800000  10.154830000   6.668490000   2.623095000   8.233405000   1.924184000   3.073453000   4.450798000   2.092105000  11.005450000
   3.629582000   3.467044000   2.332671000   6.222356000   4.522632000  11.176170000   2.095345000   4.957176000   5.657918000   3.961336000   8.021363000   9.191047000
   3.991474000   8.430677000   8.011138000   9.071626000   9.595544000  11.966980000   5.935035000   8.112783000   3.311060000   3.410054000   7.948126000   6.392855000
   6.000086000   3.034704000  11.308070000   7.758919000   5.841584000   9.157112000   5.251566000   4.446016000   2.169163000   4.624506000   6.709417000   8.389683000
  14.549020000   9.457016000   8.739848000   8.014973000   4.213206000   3.920493000   8.940792000   9.438412000  11.293920000   5.132383000   5.128128000   6.681032000
   7.799128000   6.493161000   4.504331000   4.251974000  11.042260000   1.500849000   6.423519000   1.682919000   7.302659000   5.594014000   9.692211000   3.856184000
   6.977148000
   6.826675000   8.382735000   7.859737000   4.469304000   6.963695000   3.338728000   1.236640000   2.088284000   2.963266000   7.592087000   7.542087000   1.084360000
   4.323434000   3.094351000  11.589020000   6.054048000   4.742113000   4.043603000   7.138724000   3.973633000   2.538493000   2.813140000   4.727775000   3.020193000
   2.453663000  12.484870000   6.298549000    .563136200   3.525912000   8.664723000  10.879870000   2.979321000   7.150095000   2.861573000  13.058870000   7.018062000
   1.634761000  14.423660000   -.955267800   6.670947000   5.988645000   9.907156000  12.003470000    .727636000   7.233524000   1.064487000  13.252030000   2.106480000
  12.044670000  12.919920000   8.370622000   6.591911000  10.575470000   7.421752000  11.021440000  10.455270000  10.403410000   9.229679000   8.663797000   2.408537000
  11.039790000   4.705826000   1.680920000   3.964813000  10.956260000   4.567766000  10.130870000   1.306453000   1.714954000   6.769033000  11.534350000   2.070058000
  10.692730000   6.755423000  -2.335285000   9.801693000  12.929480000   6.357977000   8.576892000   1.361317000   3.524815000    .359503700   6.306905000  12.615280000
   4.933612000  11.021990000   7.481448000   1.342125000   8.970207000   8.444328000   4.654268000   5.526064000   4.261459000  11.276530000   7.356059000   7.125709000
   2.561442000   2.438965000   6.863370000   7.726798000   8.364430000   5.626518000   5.916106000   9.585618000   4.728741000   7.284625000   3.527775000   6.156836000
   7.383315000   3.277761000  10.839280000  10.197850000   6.102061000   9.765228000   3.465283000   2.144415000   3.608773000   9.896807000   1.802105000   1.867433000
   4.270862000
   8.588148000  11.977840000   5.286366000  10.733700000   4.616180000   6.309434000   2.659942000   2.896312000   1.249898000   1.088807000   -.128983600   4.306057000
   7.799830000   3.827908000   7.199859000   8.032992000    .282519100   2.933218000   9.761585000   2.896371000  10.986740000   7.299329000   3.407714000   8.278490000
   8.932268000   3.277834000   3.663536000   8.309062000   9.223257000   4.207169000   7.546601000   5.802767000   1.738595000   4.439306000   6.180513000   8.603851000
   7.339892000   3.927477000   3.885535000    .457050700   7.663429000   4.540006000   2.312466000   5.865234000   6.749059000   7.742321000   4.011652000   1.284384000
   7.459948000  10.936420000    .650383300   6.620626000    .738360000   9.221610000   2.650410000   4.844601000   9.024795000   1.169070000   5.737688000   2.285789000
   5.795969000   5.052129000   2.943384000   3.874220000   4.937271000    .890244000   5.130826000  11.796540000   5.627062000    .529121400  10.141850000  13.135510000
   1.676203000   3.982426000  10.120990000   2.890433000   6.315577000   4.280207000  10.228070000  10.543390000    .082449920   5.792688000   7.873727000   3.759688000
   5.310378000   3.740217000   3.391598000   4.035256000   6.953346000   4.539453000   3.492082000   6.837851000   9.312389000   7.072601000   6.712163000   2.267103000
   8.375146000   7.980054000   -.528968500   7.457735000   9.330327000   7.948270000   1.163881000   5.584206000   7.356182000   5.096189000  10.002980000   9.285367000
   6.302229000   -.785212500   1.125619000   2.512632000   6.556936000   5.866900000   4.657013000   8.293576000   6.041213000   2.303180000   3.645124000   6.518861000
   2.079034000
   2.003363000   5.094041000   3.264454000   2.606501000   3.611547000   1.071547000   6.657636000   4.442354000   2.273225000   5.276387000   3.457547000   4.024097000
  10.559560000   6.708765000   3.788257000  10.913960000    .799477100   9.238447000   1.264258000   4.407141000   2.263991000   8.103441000   9.962619000   2.439942000
   5.883696000   4.224463000   7.184125000   2.519502000   6.410008000   9.112054000    .759687800   7.498344000   4.141685000   6.680073000   8.275406000    .245569400
   5.035565000   7.939768000   2.385725000  11.756270000   4.944228000   6.102792000   4.107474000   5.270773000   2.889630000   3.359825000   3.387629000    .460360700
   7.041931000   2.149696000   5.135234000   5.445620000   1.554313000  13.042270000   4.994832000   2.119701000   8.975691000   7.272733000   1.392898000   6.389973000
    .038958620   6.827219000   9.199705000  10.685600000   3.502021000   3.295017000   7.825944000   8.239789000    .152030600    .193605800    .087590110   1.780910000
   4.711839000  13.839920000   8.254802000    .324601300   6.454387000   9.672227000    .211699300  10.258860000   7.783247000   9.538573000   7.532514000   8.368721000
   2.950472000   8.272715000   6.797995000   9.341148000   2.763281000   -.061184260   5.939325000   -.504816900  10.724060000   7.200463000   3.265834000   9.420426000
   6.565730000  10.579040000  12.065340000   7.008863000   2.303533000   8.672825000  11.767830000   1.323670000  10.458240000    .693639600   1.791366000   7.149255000
   3.821399000  10.091220000   1.700352000  10.338210000   8.617281000   2.828658000   9.673247000   8.633640000   7.662467000   1.886251000   -.485808300   8.179809000
   7.183017000
    .141482800   2.642592000   3.039433000   3.446045000    .480263900  10.763560000   -.263736200  13.169400000   -.633327400   1.497376000   7.674295000    .220618100
   4.552553000   5.344411000  10.041940000   5.646826000  10.337350000    .138189500   2.127361000    .824563800  11.741550000    .882118000   1.110641000    .689077900
  10.519570000   7.736538000  11.000580000   2.351993000   1.402640000   5.280178000   6.111188000   7.936651000   8.827344000   8.774574000   7.923389000   2.272861000
   5.225697000    .674605600  12.895090000   -.066866710   -.181429700   1.318976000   -.185019000   8.751827000   2.062001000   9.075661000   2.522211000    .865332300
   3.831964000   3.204847000  -1.057269000    .890401800   1.595553000   8.412109000   -.431625700   8.716376000   9.470204000   9.654699000    .001696609   9.018450000
   8.222630000    .404471700  11.364770000   9.896733000  10.119110000   -.118890600   1.496950000   8.886417000   6.564543000    .770045500   6.475820000   -.590025800
    .422889400   7.403323000    .634590600  10.495360000   2.768155000   -.101047500   1.481906000   5.915816000   8.144447000  11.884560000   -.460056200   2.483563000
   2.850092000   1.677099000   8.195482000   9.053689000    .688705400   6.537086000   7.082698000   7.247825000   9.597868000  11.615480000   6.676959000  11.854340000
   6.694825000    .558846000   7.627048000   2.025474000   4.391405000   1.304150000  11.118620000   8.296785000  10.187860000   8.915739000   4.656953000   6.720990000
   -.493786400   8.770583000   7.364277000   8.715814000  13.814910000   9.251035000   6.993228000   1.603122000   1.661481000   6.251726000  10.094530000   1.763942000
  11.214440000
   3.366633000    .812989000   7.405769000   3.250111000   4.743031000   1.975831000   2.073698000  10.117520000   2.398381000   6.446285000   -.133242600   9.693164000
   4.085062000   9.087129000   1.799585000   7.051214000   2.777578000   8.302639000   9.195375000   1.167569000   6.122448000    .819584900    .629620800    .065392170
    .499891800   6.154122000   6.453626000   -.666094500   1.065004000    .702180100  11.827280000  10.455550000   1.526969000   7.510192000   6.346319000   1.743774000
    .598582200   3.113185000   9.450839000   2.186817000    .617127000  11.372070000  10.785380000   -.802188900   4.034216000   8.237098000   9.744677000   -.534364500
   7.334414000    .062043970  12.855130000   5.540534000    .036823420  15.151920000   -.689046800   4.880192000   4.516410000   9.990984000  12.873860000   -.804083200
   7.805431000    .527317600  12.753420000   3.184874000  13.314630000  13.126140000   7.761216000   8.607296000  10.421300000   7.133472000  10.585130000  10.014770000
  11.064360000   7.287546000   8.523344000    .256142300   8.361351000   2.376760000    .733012700   8.600540000  10.193010000   2.649139000   9.435886000   -.375494700
   -.184399200   5.628887000  11.409970000    .324219000   9.368824000   4.079150000   2.285622000   9.890257000  13.127400000   4.169206000  10.298270000   1.008040000
   7.283199000    .075453820   3.192929000  12.279920000   1.152890000   9.695442000   6.915671000   -.403218300   9.203133000   8.496506000   3.012693000   4.807881000
   5.529698000  11.782300000   8.099441000   5.562541000    .361147400   -.522721000   7.623299000   5.984204000   9.378324000   8.682223000   5.008698000   8.368002000
   2.413921000
   8.340304000   6.219753000   3.753764000   8.384570000   -.156953400  11.879330000   9.279731000   4.029268000   8.368314000   3.328282000    .089194770    .474168500
  11.003050000   1.415617000   1.081644000   1.449162000   9.237183000  12.416830000   3.494695000  10.409750000   2.526177000  11.527140000   1.935357000    .353680000
    .079205530   -.108337700   2.039492000   1.680907000   9.628866000   1.753361000   7.883830000   5.357556000   -.254525500   7.121953000  10.556650000    .665130100
  12.232380000  11.392040000   3.469932000   9.207817000   8.604081000   7.349611000   -.242095900   7.900302000   8.709476000   5.385515000   7.640296000   7.609924000
    .372864100    .810490200   5.889493000   6.918933000   8.175821000    .410905800   3.111747000    .147152100   8.051615000   8.786449000   3.255934000  10.516170000
   7.966205000   6.847671000   7.845630000    .016853120   7.631323000  10.828560000    .774405400   7.399099000    .305544700   7.453687000    .187116800   8.911331000
  10.078160000    .078028100   5.597165000    .672313200   7.465000000   8.608009000   7.180763000   8.811592000   7.957618000   -.343732200   8.752418000  12.251040000
   5.116207000    .221294100  10.201750000  12.458970000    .804930100   5.610844000  10.640480000   7.063656000   5.024820000   6.045066000   8.418052000   9.302272000
   -.196978100   5.894101000   7.988913000   7.580599000   3.916312000   4.278318000   7.745333000   2.113401000   5.115425000   2.782055000   1.133036000   6.532386000
  10.162650000   5.287723000   5.194304000   -.046637490   9.664187000   5.997185000    .314127300   7.007698000   9.674787000   8.449417000    .895689800   3.532056000
   1.672220000
   4.702459000   9.718890000   7.108466000   5.634699000  -1.017112000   5.435107000   2.097898000   6.594321000   6.574143000   6.302836000   8.167487000   5.080827000
   1.238283000   1.414738000   2.709438000   -.091408830    .364189000   2.766035000    .892506000   6.258906000   2.538971000   -.434235500  11.347420000   5.774040000
   3.455856000   5.869470000   6.908720000    .546532200   9.780803000   6.990038000   1.057841000  11.853190000   -.123488700   7.937036000    .309354100    .091313460
   1.406079000   6.443720000   9.328610000    .713371300   5.473680000   5.623020000   7.144421000   2.437745000   5.589834000   9.171775000    .130674700   7.873117000
   7.328956000   6.676449000   8.236166000    .056679650   9.100174000   6.316550000   1.401465000  12.826140000   5.236312000   4.550740000   7.162926000   8.225253000
    .968895000   1.274450000   -.053495630   -.290952800   9.789465000    .501103400   4.665906000   3.291182000    .781612200  12.287250000   5.378660000   3.660877000
   8.449024000   6.690526000   1.747470000   6.540235000   1.085552000   6.880044000   8.690287000  11.382950000   4.911817000   4.909495000   7.676523000   8.194102000
   1.812154000   2.169549000   1.607031000   3.605613000   5.698306000  12.715310000   7.989639000   2.098126000   6.940379000   9.424201000   2.314505000   9.896374000
   8.439676000   9.865019000   7.476318000   8.111829000   3.927357000   9.620103000   7.844539000   9.229889000   4.127405000   1.661274000   5.961198000   -.884495400
  10.531900000   7.248578000   4.659974000   9.290112000   5.748928000  10.527640000  11.647650000   6.881878000   4.014653000   8.151651000  11.549920000   3.373962000
  10.251570000
   1.725063000   3.996413000   7.390334000   5.120132000   9.799200000   3.190636000  10.061420000   8.421875000   4.305974000   9.301077000   8.513926000   7.468272000
   3.546614000   1.086171000   6.728849000   7.614545000   1.892818000   3.854430000   4.498460000   4.326562000   1.914151000  10.410910000   1.522322000  12.614280000
   1.418348000   3.205329000   7.225256000   1.783140000   5.253593000   6.517793000   9.726290000   6.247019000  10.168620000   2.020021000   3.859173000   1.971770000
  11.303080000   2.342984000   2.875779000   1.936821000  10.130250000   8.434791000   9.965956000   1.687719000   3.192358000   6.277591000   5.970294000   7.918128000
   8.810566000   8.554800000   7.969877000   4.300419000   6.286027000   2.134616000  12.300460000   1.413101000   1.420720000   2.866195000   1.514246000   8.388867000
   3.867928000   9.096953000   4.077024000   2.205261000   4.779106000   4.939056000   -.431656000   2.748400000   3.479363000   8.641033000   1.515918000   8.692982000
   9.118039000   9.450051000   2.077344000   9.527163000   7.944086000   2.118493000  10.754370000  10.050060000  10.369770000   1.619526000   3.076418000   9.261381000
   6.880687000   2.685619000   7.435092000   1.411835000   2.206457000   7.200530000   2.116728000  10.332880000   3.823654000   1.242262000   3.292903000   6.832782000
   8.465122000  11.180140000   1.605637000   3.772594000   3.825267000   3.689183000   7.838830000  10.753920000   2.330883000   7.887682000   7.156151000   8.076336000
   9.153716000  11.635840000   6.695291000  11.601770000   6.510790000   2.045569000   7.728531000   3.355752000   6.248897000   2.982605000  11.252950000   8.404750000
   9.856310000
   8.951268000   6.207464000   6.341662000   1.488535000   8.456128000   6.851273000   8.382658000  14.138910000   9.547993000   8.114229000   1.519049000   3.030397000
   5.797190000   9.550936000   2.970888000  10.845340000   5.122851000   2.637556000   7.246918000   3.806792000   5.844636000   2.897148000   3.616444000   9.445245000
   2.593596000   7.570663000   1.214174000   9.948509000   5.610870000   9.339868000   3.640696000   7.071714000   3.138065000   8.198615000   8.535686000   2.430110000
   5.934592000   2.405357000   2.771126000   2.035803000   2.625901000   5.946501000   7.583150000   1.329720000   2.631167000   2.727426000  11.111000000  10.154770000
   2.753980000   7.361510000   6.196437000   3.667078000   2.314928000   3.463543000   9.136200000   3.704535000   2.826370000  11.540520000  10.541970000   1.282585000
   4.707038000   7.855189000   9.306934000   1.134135000   7.352245000   1.878959000  13.341210000   5.388212000   1.757377000  14.824060000    .934196500   6.586025000
   5.728510000   9.862241000  12.165270000   1.109858000   7.942514000   1.253168000  13.058210000   5.246893000  14.159090000  12.594290000   7.579574000   8.205214000
   9.751916000   6.749871000  11.275930000   9.977107000  10.743840000   6.801698000   8.371944000   2.111527000   9.562519000   4.135086000   1.573331000   8.004268000
  10.389180000   4.006197000  10.354280000   1.383919000   1.661501000   6.487641000  10.931790000   2.153385000  10.259880000   6.185259000   1.962387000  10.274280000
  12.807800000   6.430637000  10.137790000   2.791358000   7.194721000   1.883411000   4.406397000  12.337840000   3.146831000   9.485884000   6.638568000   1.426792000
   9.073967000
   8.032898000   1.926258000   5.400966000   5.623154000  11.382170000   7.585805000   5.873515000   1.945176000   1.129192000   7.775611000   6.664554000   9.346011000
   8.313104000   6.744391000  10.177290000   3.677337000   9.129111000   6.152917000   4.795081000   7.918460000   1.674015000  11.005770000   9.569670000   6.221022000
   9.338287000   4.444777000   1.923925000   1.948665000  10.478130000   3.232654000   2.908014000   3.310107000   8.964028000  11.914540000   5.132679000  10.369010000
   4.567115000  11.150050000   3.570681000   2.069104000   1.859434000   1.410455000   2.452445000   4.242194000   9.612171000   3.368694000   9.143519000   7.347300000
   1.731651000   6.931099000  10.564910000   2.517099000  11.964030000  10.923110000   5.503074000   8.888810000   8.427974000   7.102641000    .656475900   8.335686000
   8.227666000   5.596194000   7.817944000   7.097598000   1.727394000   2.134837000   4.594790000   7.649083000   7.745233000   1.843604000   5.273323000   2.313715000
   7.539283000   8.604467000   5.332952000  10.267010000   7.557928000   7.915725000   7.502622000   2.102593000   7.771813000  10.645850000   1.795019000   7.231737000
   2.206626000   8.895674000   1.677496000   8.524073000   9.570944000   1.650972000   5.710182000   2.814544000   7.355080000   8.382714000   6.786844000   8.432068000
   7.564004000   1.545473000   8.455289000  12.628270000   4.717726000   1.947072000   9.946685000  12.076820000   2.831889000   6.124704000  10.150640000   7.003671000
   6.320687000   6.860265000   9.467930000   9.384432000   1.620783000   6.192365000   8.813524000   7.398744000   4.991205000   4.828532000   7.735837000   3.347008000
   6.212515000
   4.891805000    .827167600   6.545802000   9.556784000   7.296717000   6.201421000   1.642908000   9.593211000   7.069340000   1.586132000   6.626397000  10.076500000
   8.406031000   2.512630000   3.414828000   1.548630000   5.996054000  10.065280000   7.693993000   5.585569000    .650726000   5.562998000   3.265516000   6.575830000
   6.255300000   6.448752000   8.058862000   4.828518000   3.584433000   3.455441000   4.040388000   1.611637000   2.250745000   4.676300000   2.807239000   6.171379000
   3.827152000   1.435935000  10.911720000   5.421311000   5.454809000   4.847641000   6.604437000   1.944461000   9.058956000   6.249304000   2.469145000  13.236150000
   1.844079000   8.632452000   2.279724000   -.091585690   2.985353000   5.610690000  10.785650000   2.298258000   6.359695000   5.858317000   7.695050000   3.806276000
   5.701992000  10.231110000   1.902779000   7.455806000   7.245427000   6.776288000   8.944649000   1.686643000   8.762261000   6.586254000   2.439702000  12.660860000
   5.614480000   4.592278000   6.750903000   7.858059000   2.164850000   2.378344000   1.415785000   1.583088000  10.106550000   2.434721000   5.053813000   5.255905000
   2.365452000  12.256590000   1.527611000   4.314246000   8.226413000   5.616385000   5.338084000   6.514699000    .496197700   8.726714000   7.390861000  13.102440000
   4.984966000   4.083248000   4.036390000   4.528475000   2.887208000   2.909931000   2.706481000   3.702329000   6.769105000   9.782348000   7.533493000   4.064329000
   5.859310000   6.398966000   2.900495000   8.135341000   8.440341000   9.998044000   5.946076000   7.969441000   5.213521000   8.439001000   9.725084000   8.583220000
   4.497002000
    .847375600   4.799954000   -.007796802  10.952370000   5.428638000   5.000941000   9.218660000   4.161632000  10.646640000   8.604173000   3.441848000   4.460300000
   7.710068000   9.006353000   2.782742000   7.697685000   4.745531000   3.081725000    .220182800   4.870226000  10.060330000   4.183186000   6.878882000   8.238737000
   5.134571000   6.038726000   5.981660000   6.115616000   3.137391000   -.070348420   1.019331000   8.373396000   1.334792000   3.930265000   3.540687000   3.571139000
   2.053102000   6.891868000   2.284524000   8.784446000   1.437411000   2.692375000   1.219394000    .876125500   7.471314000   7.136316000   9.766636000   7.203290000
  10.199170000   3.353634000   4.742829000   4.551108000  10.243540000   1.196050000   1.398603000   2.276999000   6.717921000   7.086562000   5.293962000   1.404501000
   4.063775000   7.067330000   6.435831000   7.701627000   8.769789000   7.797961000   8.021425000   5.055835000   6.911494000   9.185096000   8.870183000   1.879971000
   1.012926000   3.403031000    .880004600   5.420302000   4.530958000   9.562052000   4.271044000   1.581525000   4.619234000   5.704670000   6.281781000   2.231060000
   2.843878000   7.729517000   1.009946000   8.473479000   8.397651000   9.169999000   1.601912000   7.325892000   8.071240000   3.472857000   8.605202000  10.019760000
  11.062370000   1.381748000   3.579106000  10.338220000   7.792055000   2.285323000  11.073840000   1.861317000   3.123788000   5.216425000   1.187390000  10.236670000
   2.629855000   2.687744000   3.350242000   6.794307000   5.952176000  11.121100000   2.380021000   3.986574000   4.203638000   3.452469000   7.927768000   9.075733000
   3.828790000
   8.557490000   8.229160000   8.374328000   9.243415000  11.845100000   7.417185000   8.667468000   3.489700000   2.965394000   8.237799000   4.822834000   6.052863000
   2.078588000  12.836390000   8.517180000   5.576631000   9.564564000   5.797375000   6.348099000   2.941754000   5.441123000   6.050543000   8.227407000  14.102410000
   9.560838000   2.760872000    .571470700   2.577259000   6.622780000   8.496911000   1.737573000  11.375510000   4.782477000   6.143433000   7.092368000   8.644500000
   5.388585000   4.974835000   3.319319000   9.173967000   4.804848000   1.099461000   2.013328000   7.987566000   5.992001000   9.559609000   3.555506000   7.013917000
   1.849692000   7.649386000   7.222192000   3.767430000   6.664907000   2.901662000   1.962229000   1.547773000   3.672327000   -.056496090   7.445528000    .216381200
   3.389373000   2.769746000  10.868530000   6.471439000   4.052977000   4.145978000   6.393180000   3.486496000    .923593700   3.134016000   6.167742000   3.626458000
   2.559742000  12.426710000   7.617215000   1.449757000   3.830103000   7.988412000  10.380050000   2.656165000   7.434350000   2.606985000  14.464860000   4.961263000
    .967750400  14.761170000    .068095190   7.522749000   5.502614000   9.359656000  11.959770000    .989717500   7.484037000   1.306591000  12.420520000   3.434241000
  13.560390000  12.137010000   8.354546000   6.429944000   9.533301000   6.492508000  12.051350000  10.699600000  10.264250000   8.731059000   8.363241000   1.728450000
   2.622086000   3.764933000   3.511750000   4.609042000  12.373180000   3.773679000   2.134754000    .699401200   1.623822000   6.700019000  11.128050000   1.892321000
  12.082080000
   8.433108000   2.932179000  10.721340000  12.630700000   3.929272000  10.004100000   1.467945000   4.972073000   1.197003000   6.321680000  12.577490000   4.674846000
   7.127575000   7.415228000   1.420170000   7.142625000   8.271467000   -.007485446    .090959600   5.096967000  11.161240000   7.122309000   7.758310000   2.386410000
   7.397768000   6.897614000   7.075687000   9.261444000   6.154299000   8.591649000  10.636750000   4.167581000   9.763880000   5.107537000   4.663039000   8.742216000
   2.508541000  11.148270000  10.175510000   6.042406000  10.054590000   5.704990000   1.690926000   2.727101000   9.740430000   2.529663000   2.207464000   2.747934000
   8.234801000  11.982480000   4.288294000   9.918371000   4.398726000   6.618850000   2.785526000   2.188285000    .026887320    .635015700    .259204600   5.772941000
   8.357975000   3.542572000   8.859154000   8.375082000    .917990900   2.831048000  10.062220000   2.019234000  12.557570000   8.847951000   4.484816000   7.950227000
   9.137691000   4.115315000   6.958817000   8.690898000   8.247593000   5.191859000   7.117502000   4.094977000   1.260725000   3.771579000   1.374338000   7.747018000
   7.627345000   2.676236000   6.228028000   1.795982000   6.680689000   5.849998000   5.475823000   6.536749000   6.166369000   9.703156000   3.822567000   2.150747000
   6.723745000  10.794640000   1.457193000   5.964909000   1.297960000   9.346963000   1.832111000   4.915101000   9.244851000   1.005417000   6.187572000   3.177700000
   8.462354000   4.716329000   3.199874000   5.340360000   5.777860000   1.721392000   5.492766000  12.238080000   4.939967000   1.436699000   9.204710000  13.272530000
   2.621642000
   6.080543000   9.594374000   3.634056000   7.361781000   5.392832000  10.063970000  10.750290000    .993577600   5.551855000   7.109983000   2.949655000   5.041297000
   3.970210000   4.841890000   2.768220000   7.632745000   4.166455000   5.525609000   7.397230000   8.550093000   7.032106000   7.333067000    .915662900   8.661482000
   7.460652000   1.749638000   7.021314000   9.810085000   8.776029000   1.733858000   4.161974000   5.313357000   4.111955000   9.814323000   9.238141000   7.100628000
   -.055730890   7.357712000   1.396205000   6.783085000   6.704597000   5.372248000   8.083973000   6.787808000   3.056939000   3.645745000   6.607039000   1.224404000
   2.027436000   4.036704000   2.914105000   2.692811000   3.533400000    .514756500   7.364291000   3.960234000   3.825066000   -.822460300   3.187368000   3.265659000
   8.815857000   5.898590000   2.415539000  11.241810000   1.132762000   9.265065000   1.493390000   4.534948000   2.335728000   5.773121000   8.878423000   2.236803000
   6.935850000   5.520683000   6.245479000   3.109322000   2.115074000  11.227040000   1.752405000   6.784844000   4.481921000   6.450801000   2.556534000    .370790400
   5.911517000   7.906000000   1.892400000  12.481270000   5.133620000   6.211970000   4.151336000   5.675523000   3.225459000   1.243102000   2.206393000    .264167500
   7.033723000   2.758823000   6.316905000   5.136730000   1.701570000  12.590060000   2.313096000   8.170691000   6.692697000   3.305141000   5.419971000   2.315271000
   4.655465000   9.537056000   8.296709000  11.668010000   6.674040000   6.417728000   1.567629000   1.660934000   5.587345000   5.021109000   5.002397000   7.985870000
   9.343118000
  12.633310000   7.760496000   8.219702000   5.129379000   4.636947000   5.233436000   4.838094000   4.281670000   8.641551000   4.017855000   8.165138000   9.405227000
   8.946497000   6.928480000   7.579792000   7.178063000   4.182885000   2.785717000   3.611888000  10.669910000   1.420038000   7.266772000   8.951289000   4.974106000
   9.660384000   6.074180000   3.719641000   8.972645000   7.221273000   6.591874000   5.523616000   4.073680000   3.968583000   4.611504000   7.593730000   9.320114000
   9.088304000   8.192752000   4.032911000   7.676255000   9.341109000   4.266933000   3.657713000   5.984873000   6.179718000   -.006085651   3.965991000   4.594058000
   4.831297000   7.322654000   4.926290000   7.500488000   5.856348000   3.872172000   5.296935000   4.747029000   3.562732000   4.573081000    .809461800   5.607315000
   8.480303000   8.717562000   9.502837000   2.311866000   9.561011000   5.834554000   8.313761000   7.622214000  10.093420000   2.953830000   2.036106000   7.056049000
   3.323056000   9.047465000   4.348358000   2.438559000   7.676713000   8.230816000   6.088197000   6.145461000   7.415169000   7.411956000   7.011002000   7.757572000
   7.572064000   6.037614000   4.777612000   5.956233000   3.640176000   7.123850000    .535615900   3.076928000   7.630057000   8.186142000   6.057134000   6.154874000
   7.972826000   6.175498000   4.020673000   5.661860000   5.890096000   6.822685000   2.908122000   7.478719000   6.757119000   8.705120000   2.473103000   8.809013000
   8.021954000   5.863563000   8.912480000   7.935563000  11.215970000   4.046608000   6.175040000  10.578250000   3.771611000   5.326336000   5.762216000   4.998788000
   5.277950000
   3.325610000   5.024453000  10.423400000   4.787916000   6.827667000   5.113931000   5.970307000   3.276860000   9.849391000   2.976888000   7.882156000   7.386987000
   6.533622000   6.794685000   8.441784000   6.583444000   9.929526000   6.828025000   8.127911000   9.231217000  11.522140000   3.611389000   5.930966000   1.404516000
   6.384878000   6.609020000   1.264610000   8.279062000   5.462347000   8.814627000   7.458521000   3.900751000   6.399895000   6.096223000   1.534996000   4.689101000
   3.293692000   4.931226000   7.082469000  14.251970000   8.641360000   4.802177000   4.831228000   7.024168000   3.469390000   8.043502000   5.117777000   9.649220000
   8.139409000   8.024695000   4.616256000   4.224594000  10.124710000    .266545300   6.763103000   8.568373000   1.685101000   3.901273000   3.848690000   6.276839000
   6.385121000   8.947585000   6.608071000   5.711942000   3.882912000   7.596351000   5.877788000   7.634418000   5.671381000   5.536903000   4.629108000   4.485437000
   5.231461000  -1.543310000   8.368941000   2.462720000   8.021625000   5.283750000  11.263590000   3.552176000   8.240615000   2.120306000   4.645391000   6.804779000
   4.069606000   2.958319000   2.275832000   6.211308000   4.651622000  12.829950000   3.905207000   2.651347000   4.053462000   6.688852000  11.593400000   5.452310000
   7.018316000   5.604622000  11.332880000   4.389589000   3.449669000  12.821740000   1.155648000   7.848531000   7.879843000   8.709708000  11.251840000   2.709094000
   5.463026000    .498619800  12.731080000   4.309453000  11.174190000  11.375940000   5.861382000   4.893841000   9.608211000   6.493839000   9.774887000  10.452190000
   9.009856000
   8.447924000   7.976139000   4.402958000   4.968816000   7.162033000   4.251042000   1.556784000  11.756470000   6.812074000   8.363591000   3.180053000   3.810601000
   7.897433000  11.422180000   3.604641000   9.721488000   5.758707000    .741011900   9.443435000  11.636170000   4.970738000   5.761060000   3.101292000   1.012794000
   2.270386000   8.767394000  12.426060000   7.648256000  10.572490000   6.497470000   3.271109000   9.804093000   4.836716000   3.231002000   3.488523000   2.305967000
   9.859741000   6.491246000   5.901661000   5.390041000   3.737821000   4.722650000   9.170118000   6.241702000   4.851513000   5.742223000   9.823722000   7.463317000
   5.752883000   2.478133000   9.152694000   4.574946000   5.423526000   8.013094000   9.123106000   9.311954000   9.574894000   4.737058000   5.115972000   6.724810000
   6.992934000   2.607299000   4.175265000   7.751435000   7.356694000  11.056000000   7.653224000  10.222280000   8.046479000   3.018927000   3.091913000   5.400726000
   1.977155000   3.947378000   1.532905000   5.102400000   6.781579000   5.371940000   6.483514000  11.773590000   1.683048000    .868337500   6.805051000   5.623556000
   9.400998000   5.418151000   7.369503000   5.582116000   7.279911000   1.768687000   5.451012000   7.972349000   8.109117000   1.526816000   6.634019000   4.284741000
   4.616101000   7.285741000   6.081385000   9.894893000   5.939627000   6.104559000   5.715043000   2.668071000   7.447809000   2.812941000   4.656605000   2.892824000
   7.092776000   4.450383000   1.005253000   3.582640000   3.151599000   8.428301000  -1.243098000   3.566621000   2.641644000  12.455170000   5.466665000   2.380144000
   8.287820000
   3.636546000   3.260626000   4.173086000   4.536924000   2.545562000    .634137600    .844194000   3.272173000   2.507843000   1.807813000  11.211070000   3.605576000
   3.084044000   9.971298000  12.809060000   3.966074000   1.624282000   8.713719000    .664390700   7.651308000   1.695259000  12.908160000  11.083430000   1.429203000
   1.083364000   8.292560000   1.416212000   7.714828000   3.972929000   1.389848000   7.613179000   7.703718000   7.274743000   5.181993000   5.858725000   8.896028000
  10.732690000   8.074084000   3.670441000   6.810664000   9.436599000   3.771638000   6.946516000   9.191540000   7.467160000   1.608916000   3.668475000   7.521888000
   1.164374000   9.182326000   8.179058000   5.506986000    .662079300   2.990570000   3.593155000   5.185635000   3.956132000   2.205615000   7.293175000   4.038268000
   4.958663000   5.882465000   9.895358000   4.906102000   3.861304000   8.642930000   5.059560000   -.071837820   5.699271000   2.871553000   3.772856000   1.595508000
   5.032144000   3.436099000    .978164300   7.038169000   9.629520000   6.473329000   6.746767000   9.996028000   2.320879000   9.393788000   3.516339000   2.930548000
   4.726193000   4.857662000   8.597092000   4.034672000   6.058518000   3.433408000   6.846856000   4.843903000   6.452146000   9.478288000   2.999967000   6.351293000
   2.022740000   4.887426000   6.285180000   2.367381000   3.089043000   9.941474000   5.519237000  10.279440000   5.462019000   4.085913000   2.195998000   3.464996000
   4.321717000   5.073556000   6.244532000   1.816485000   5.023613000   4.557617000   3.053236000   8.815506000   3.310229000  12.125500000   3.070043000   5.869450000
   7.796480000
   4.976224000   5.433880000   4.152639000   2.210992000   9.178778000   8.603787000  13.075610000   5.988061000   5.219199000   2.819752000   3.340573000   4.198339000
   4.516527000   3.997362000   6.218240000   7.812278000  12.681660000   7.433012000   5.364764000   5.525356000   5.200466000   3.855647000   6.031162000   6.900589000
  10.160100000   5.922003000   8.205740000   6.654449000   9.531562000   9.148246000   8.526684000   5.465556000   2.794870000   5.413798000   3.935829000  10.748230000
   3.587606000   6.009703000   9.079698000   5.068169000  10.709930000   7.286963000   5.064971000   7.200082000   7.428744000   7.794666000   3.852300000   5.691578000
   4.220677000   3.778612000   8.126043000   7.006156000   9.445026000   6.569329000   5.586867000   8.151367000   7.110694000   5.233350000   4.881757000   6.747002000
   4.373571000    .376025700   4.776994000   7.285996000   2.555844000   5.379904000   3.720922000   5.219044000   3.820462000   5.460473000   3.223612000   6.715593000
   2.170637000   3.724375000   1.707572000   3.153744000   7.618159000   8.127741000   9.466769000   5.071631000   9.889165000   4.992393000   6.292121000   6.326465000
   9.839538000   2.443758000   1.610803000   4.402137000   4.712518000   9.557204000   6.438963000   2.676304000   5.690260000   8.075943000   6.989302000   7.487205000
   7.685657000   7.615339000   7.803766000   6.537884000   7.791794000   6.396167000   6.359953000   4.337352000   1.689039000   5.228401000   1.577628000   4.273485000
   6.192242000   9.387933000   5.645230000   3.880769000   5.798825000   6.848788000   3.542408000   2.993458000   3.451058000   7.877897000   1.596012000   7.992111000
   8.020671000
   9.241563000   2.529017000   9.347914000   7.901642000   4.741823000   9.636084000   8.987183000  11.356370000   3.510761000   4.465329000  10.369080000   6.418835000
   3.848729000   6.976261000   3.610523000   4.391406000   4.191267000   3.284385000  10.578350000   3.251336000   4.547678000   3.928982000   8.973699000   4.936506000
  10.388560000   3.297352000   5.950341000   6.089608000   4.367579000   7.746831000   9.348174000   5.605681000   9.433977000   8.294608000   9.287700000   9.057293000
  11.876350000   5.113620000   7.081227000   2.671329000   4.497043000   7.767268000   2.974029000   7.399056000   3.263344000  11.633300000   8.416329000   4.980162000
   8.901301000   5.803435000   3.686755000   3.768341000   4.580041000   5.567004000   7.630283000  14.353320000   9.731558000   5.742101000   4.551559000   4.771576000
   3.292672000   7.982419000   5.830448000  10.890260000   5.698764000   5.766115000   6.914583000   4.202413000   7.700364000   1.866343000   4.827518000   7.778974000
   2.857130000   5.988212000   2.580656000   7.246085000   7.079489000   9.900867000   4.362273000   6.777230000   5.086142000   7.309231000   7.328047000   5.922874000
   7.583951000   4.209189000   3.210251000   2.610617000   4.729735000   -.125601300   8.386622000   1.402430000   5.506965000   4.061667000  10.717940000   4.920200000
   6.105217000   3.129214000   6.918329000   4.397125000   2.499696000   1.945959000   4.195044000   5.418565000   3.010823000  12.351400000   5.585180000   1.382744000
   3.167905000   6.819580000  10.210130000   4.463896000   7.525011000   4.199716000  13.539740000   6.684126000   1.864011000  14.062400000   1.177427000   8.186191000
   7.095783000
   9.166039000  10.657650000   1.768511000   7.301409000   2.186120000  13.422180000   3.480891000  12.730540000  11.929970000   8.132394000   5.289425000   8.897043000
   6.739530000  11.848070000  10.383850000   9.663419000   8.217635000   8.193217000   2.793675000   6.100191000   4.851704000   5.509589000   2.533586000  11.883480000
   5.172238000   8.943479000   1.894672000   2.288253000   7.927276000  10.945840000   2.384759000  11.691770000   6.877843000   1.357901000  10.195270000  12.301810000
   7.151137000   7.635300000   2.199540000   3.321983000   2.013721000   7.469424000  12.457690000   5.521785000   9.834289000   7.538141000   1.908187000  10.041470000
   4.814239000   3.254214000   5.082126000   4.710043000  10.679780000   6.727208000   7.279937000   4.046117000   3.230578000   6.513129000   7.960706000   8.206804000
   4.910765000   7.669434000  10.720660000   5.727919000   7.901144000   3.926871000   6.241739000   7.144986000   4.417549000   9.340355000  10.355110000   7.130935000
  10.646330000   5.507522000   4.318241000   4.489951000   9.227605000   3.297048000   3.169500000   5.091044000   7.945109000  11.130490000   5.035288000  10.189240000
   5.729292000   4.856668000   2.590888000   4.059878000    .980165500   2.256458000    .556010100   5.724434000   8.111626000   4.863029000   6.583993000   9.224954000
   1.833265000   1.950766000   9.080999000   3.807446000  11.123690000   6.658603000   5.450776000   7.437197000   8.769790000   2.695731000   4.379852000   8.830804000
   8.212674000   4.627952000   7.095654000   6.003796000   2.421175000   4.877225000   6.177315000   9.195982000   7.110226000   4.067898000   6.614904000   2.954118000
   6.736833000
   4.295775000   5.621297000   5.041894000   6.305045000   7.329949000   2.392516000   3.826343000   4.508928000   9.551385000   1.271562000   6.183569000   2.477540000
  10.173790000   3.423683000   3.715186000   8.273255000   2.817443000   7.036244000   4.205009000   4.563295000   4.271442000   1.346819000   3.139802000   4.350860000
   2.765718000   3.045641000  12.281750000   5.466469000   2.634213000   9.158233000  13.106040000   4.178785000   4.648007000   9.079798000   2.095978000   7.372199000
   4.362108000  10.987560000   9.561282000   1.826548000   2.644019000   8.877296000   2.553308000   6.449456000   4.026444000   3.028923000   4.816558000   7.400497000
   5.014960000   5.856353000   6.867523000   8.384806000   8.540788000   7.809531000   2.330653000   8.282174000   8.738755000   3.699962000   6.806614000   9.436212000
   9.090392000   1.252232000   6.100136000   6.750107000   2.476911000   9.370902000   8.260892000   6.981421000   1.232326000   3.135742000   4.896086000   6.469179000
   6.122752000   4.626395000   7.810307000   5.503592000   3.677213000   4.424899000   7.861576000   3.271990000   2.448815000   6.735221000   3.927184000   1.611132000
   5.248384000   1.662022000   5.647155000   3.786272000   4.183077000   2.359550000   2.394087000   5.245862000  10.016590000   5.962052000   4.130509000  11.562740000
   2.436125000  10.029630000   2.466602000   3.691097000   3.645292000   5.393141000   9.980331000   3.579369000   7.095148000   5.104029000   7.150211000   4.322324000
   7.907615000  11.054960000   2.820932000   6.670173000   3.153714000   5.938357000   8.402769000   2.094935000   3.889725000   9.093642000   3.293269000  11.500080000
   5.629292000
   5.981035000   3.217368000   4.158601000   3.530200000   3.285128000   4.078792000    .738235200   6.093990000   4.045148000   5.947313000   6.475693000   2.626245000
  11.706220000   1.837021000   7.813204000   2.547388000    .592118400   7.103735000   1.154055000   6.977532000   4.412806000   2.430946000  11.726570000   9.016920000
   9.041100000   1.424705000   1.813875000   6.360309000   8.181777000   7.722448000   8.373928000   7.369304000   8.346877000   1.980187000   7.996058000    .645423200
   3.535745000   9.686061000   2.664294000   2.773711000   7.452471000   3.602083000   6.637450000   6.980956000  10.403630000   7.240698000   3.715191000   7.929319000
   6.423870000   1.249406000   4.507822000   6.142963000   1.697812000   8.410099000   4.476083000   3.197143000   6.414112000   4.989325000   1.203503000   9.040880000
   1.669252000   5.463255000   8.872675000   2.876076000   6.282154000  11.346720000   6.545226000   9.141755000   3.799537000   6.950863000   3.191848000   3.134354000
   8.450740000   3.506411000   3.289413000   1.574944000   8.008731000   6.301581000    .141084700   1.571686000   7.301753000   3.558736000   7.243669000   7.276299000
   4.666298000   2.883972000   6.793343000   4.643439000   5.954030000   8.718865000   5.444590000   5.225181000   3.797939000  10.161140000   4.526597000    .950708700
   5.646850000   7.547283000   8.989989000   3.360006000   5.721430000   8.105792000  10.240440000   5.774789000   2.621809000   6.899801000   2.628355000   1.170032000
   8.450619000   9.522502000    .474618200   2.653270000   5.119637000   3.325097000   2.799154000   9.848071000   8.882041000   6.837846000   3.987440000   5.999494000
   6.380755000
   5.749110000   8.661689000   1.693747000   8.440438000   2.952764000   8.694565000   6.746636000   6.944733000   8.384686000   -.263498300   8.360892000   9.674052000
   3.825657000   7.299006000   2.107496000   4.461045000   5.223177000   9.117012000   8.182021000   2.294468000   6.855814000   2.713294000   5.478824000   8.022815000
   5.839352000   7.964324000   9.924075000   2.032669000   8.460931000   2.596977000   6.711206000   8.051779000   2.164311000   6.414777000   5.277354000   7.921816000
   6.017397000   9.630966000   5.828117000   3.005969000   3.396369000   9.204871000   8.349312000   6.457128000   9.372522000   1.079009000  10.785130000   7.706676000
  11.508940000   3.617467000   7.822690000   3.623485000   9.787104000   3.367613000   5.472049000    .602114200   6.959393000   2.556277000   4.213818000  12.327510000
   8.116043000   5.024402000   6.757412000   2.786026000   2.531249000   8.754999000    .214892900   6.555838000   2.603177000    .838191500   1.548229000  13.101600000
   8.151398000   7.432065000    .643848800   8.252682000   2.590462000   1.901821000   6.898897000   3.445887000  10.944840000   6.605540000   1.674782000   2.936207000
  11.539180000   3.601370000   8.501124000   4.137559000   1.726964000   5.387052000   4.698735000   3.652638000   9.430559000   7.700850000   9.643872000   1.429203000
   2.011884000   2.709605000   1.830353000   5.175660000   1.869181000   7.602928000   8.611632000   7.663263000   7.609110000    .210183700  10.178530000   6.732124000
   8.361882000   8.607967000   4.031154000   3.380831000   6.686659000    .955421800   1.035681000   9.662575000   6.587495000   2.951087000   2.230264000  10.169840000
   8.927283000
  11.128200000   3.607472000   5.767818000   3.701878000   1.457430000   5.949687000   6.271188000   2.709787000   6.484421000   9.174575000   2.122059000   6.395997000
   6.977671000   7.896157000  11.170410000   9.493210000   3.677531000   5.093926000   5.948843000   4.263106000    .708822900  12.059820000  12.773680000  12.034460000
   5.571146000    .952769700    .269713100   4.464562000   1.371260000   9.336240000   5.005705000   3.316992000   2.320382000   2.067420000   7.152936000   6.664474000
  10.352160000   3.529966000    .901887100  10.010980000   8.300332000   9.436455000   6.571933000   6.631929000   9.565030000   4.574073000   6.644925000   9.848008000
   7.660734000    .842465500   6.848403000   6.542190000   5.332172000   2.895941000   7.351083000    .782099400   7.633673000   7.916410000   9.368219000   8.554567000
   7.535346000    .249677300   6.975485000   2.137262000    .812483800   2.239961000    .975034700    .056650400   3.926592000   1.494823000   1.907754000   7.783535000
   7.875340000   2.681397000   8.442328000   3.340419000   3.944450000   9.454653000  13.323160000   7.308900000   5.856464000   1.027094000   8.732219000   2.095396000
   5.731884000   3.402339000   7.278666000  11.981190000   9.906587000   6.835495000   9.003733000   6.254004000   3.991751000  10.789130000   8.710474000   9.066242000
   1.995952000   4.445314000   9.669653000   7.323801000  10.610270000   3.274650000   9.103928000   5.932760000   6.257398000   7.030887000   4.301444000   8.350522000
   6.236569000   8.240883000   7.111054000  12.985030000   8.765811000    .668301500   3.909987000   7.462033000   4.881132000   4.884751000  12.234520000   2.577589000
   1.820183000
    .885935700  -1.205734000   6.783224000   1.549873000    .670754800   1.705226000   1.414626000   6.084318000   3.572346000   1.997794000   9.311256000   1.582631000
   5.588243000  11.206850000  10.884930000   2.808566000   1.514676000   8.263916000   2.805643000   3.055415000   3.699156000   1.187538000  11.244200000   2.915757000
   3.682014000   1.172664000    .988433100   9.718368000  14.237900000   6.828136000   2.291870000   3.228140000   7.859060000    .547186400  10.642800000   1.581352000
   2.129648000    .253046600   1.351634000   1.839086000   6.339280000   1.086695000  12.049530000    .033174820   9.338142000   6.712625000   5.562066000  10.288680000
    .862789700   3.073434000    .494666900   9.948378000   1.612139000  14.402480000   8.411501000   8.542791000   4.395996000   9.686504000    .314650000   8.975516000
   2.023003000    .799256800   9.124351000   9.941187000  10.960060000   3.873520000   1.381581000   3.916994000  13.619820000  10.048440000   6.637369000   5.240557000
  11.157660000   2.080646000   1.788764000   6.414970000   3.110996000   6.803342000   1.115556000   2.648664000    .393772900   5.440761000   6.910565000   -.148966900
   7.899591000   4.142593000   4.832834000    .775368300    .739189100    .630758500   2.358743000    .191515500   9.864679000   9.832672000   8.538787000   6.432072000
   7.000767000   9.773829000   8.837527000    .017327360   9.232438000   5.948019000   4.072648000    .425124100  13.385300000   1.350904000    .915488800   5.455635000
   2.295296000  -1.173979000   6.826091000  10.121960000   6.929084000   9.688108000   7.330887000   5.377792000   8.202878000   -.213146700  10.241630000   8.075346000
   4.317028000
   1.755520000   4.368724000   8.925831000   3.193099000  10.194910000   7.831128000    .980452400   1.955668000   1.116257000   6.400644000   8.810198000   2.090687000
   3.470614000   6.954184000   4.988952000   3.068481000   -.014184080    .123012600   1.126395000   5.782069000   5.737013000   6.098308000   6.096191000   6.259467000
   9.091839000    .780952400  11.075170000   7.703952000  12.150660000   1.091113000   7.768839000   6.675168000   3.815238000   6.813680000   3.039040000   4.509508000
  10.210510000   7.868300000  12.411590000   8.094585000   8.078958000   2.174851000   2.527014000   6.044868000   5.345573000   5.202869000   8.881552000   9.423484000
   9.910186000   7.887353000   7.761653000   6.577400000   4.181588000   6.138160000   4.278431000   5.565016000  10.178030000   4.090063000   7.983831000   8.799685000
   8.891088000   8.147565000   8.216927000   7.486472000   4.639143000   4.091890000   4.999852000  11.265160000   2.657601000   8.031770000   9.481664000   4.186201000
   9.969153000   6.015923000   4.486100000   8.897511000   7.280578000   7.198624000   7.160625000   4.505021000   7.210502000   5.231010000   6.812603000   8.938674000
   9.840879000   7.936619000   4.320237000   8.480907000   9.651244000   4.196206000   3.516503000   6.671391000   6.292662000   1.082648000   -.926992800   5.102888000
   5.789632000   7.801909000   6.082697000   8.737037000   5.758306000   4.481238000   6.098043000   5.459010000   5.332711000   5.300676000   8.558323000   4.395207000
   9.212644000   9.078565000   9.651726000   4.236650000  10.364530000   6.831012000   8.380454000   8.433166000  10.773670000   3.435024000   3.001085000   6.072137000
   3.734579000
  10.515700000   5.266427000   -.029200060   7.768350000   8.685677000   6.680223000   6.468297000   7.725867000   7.815566000   7.676478000   8.897305000   8.015423000
   7.439846000   5.114856000   5.369297000   4.648299000   6.993681000   1.234607000   2.924388000   7.673222000   8.868866000   6.517442000   4.612509000   8.005973000
   7.271498000    .162999500   6.887444000   7.212669000   6.576182000   2.320431000   7.893984000   6.621999000   9.332373000   3.743926000   9.789472000   8.820064000
   6.382847000   9.152398000   8.132270000  11.901230000   4.437726000   6.069465000  11.119480000   7.202860000   5.313064000   6.168987000   4.777639000   6.109755000
   3.297664000   4.915531000  11.490080000   5.927395000   5.966533000   5.915218000   6.970460000   3.841201000   9.852647000   4.612688000   7.656674000   6.890216000
   7.949278000   7.164061000  10.321060000   6.608568000  10.589490000   6.866950000   8.769569000   9.168534000  11.411730000   6.116969000   6.378714000   1.390756000
   6.136250000   7.689088000   5.958634000   9.205267000   6.110972000   9.779248000   8.166698000   4.100552000   7.308240000   7.776997000   2.106201000   5.574582000
   3.342315000   6.314356000   7.463848000  15.443490000   9.258378000   8.786020000    .035459200   7.050999000   6.976883000   7.986057000   9.426398000  10.014460000
   9.183110000  10.113970000   4.389576000   4.870666000  10.994090000   6.020786000   6.969686000   9.936297000   6.545798000   6.727381000   5.378487000   8.181939000
   6.779434000   9.321906000   7.717685000   6.989689000   2.222555000   8.735896000   5.560589000   7.347528000   4.249509000   5.671384000   4.828133000   5.293159000
   6.559073000
   2.011467000   8.838397000   4.403118000   7.616856000   6.395970000  11.285100000   4.212716000   7.086730000   2.427223000   5.862062000   7.953026000   5.679879000
   4.481114000   2.866759000   6.741996000   6.581528000  13.189360000   4.358225000   4.263383000   5.396439000   7.902180000  11.305250000   5.428943000   6.293198000
   5.954211000  11.792080000   5.809427000   4.926692000  12.760320000   1.612309000   8.574976000   8.047897000   9.813090000  12.013150000   4.324588000   5.920940000
   1.241755000  12.892730000   5.678717000  13.229810000  11.746220000   5.967670000   5.591697000   9.552604000   6.621760000  10.776680000  11.251410000  10.031980000
   8.493596000   8.737616000   5.838972000   7.066544000   8.116873000   1.991045000   1.765340000  11.275290000   6.818219000  10.130860000   4.166316000   4.948901000
   8.147613000  11.812300000   5.053132000  11.574190000   5.588787000   1.430868000  10.643890000  12.416830000   8.156945000   6.538637000   3.982220000   1.776589000
   3.775766000   8.859310000  12.840210000   8.949769000  11.372540000   7.075190000   4.795046000   7.883309000   6.279859000    .708615100   3.580920000   3.247154000
  10.285400000   6.365414000   6.145819000   5.626306000   6.755274000   5.824591000   9.027074000   6.152443000   4.978998000   7.431902000  11.698780000   7.300217000
   7.317380000   2.553185000   8.724580000   5.383120000   5.978226000   8.889687000   9.540526000  10.644860000  10.393170000   6.890501000   5.186439000   6.156188000
   7.676932000   2.981215000   4.868871000   7.452138000   7.796000000  11.640900000   8.817606000  11.804810000   9.061730000   3.780919000   5.234689000   5.827695000
   3.645601000
   3.480180000   6.435269000   6.179654000   7.235155000   6.106942000   8.570300000  11.322170000   2.859909000   1.259128000   7.698527000   6.025051000  11.516350000
   5.590784000   8.661072000   4.984630000   7.818194000   1.816533000    .918981600   8.423028000   8.823029000   2.583670000   7.615349000   4.074547000   4.434594000
   7.162143000    .763183500  10.348660000   6.842640000   6.121811000   6.192868000   3.839659000   7.857952000   2.806608000   5.523600000   3.750291000   5.713770000
   7.016729000   1.727947000   4.571607000   6.868310000  10.063580000   2.266490000   3.898910000   3.689825000  12.858060000   5.628305000   2.563878000   9.167385000
   3.218482000   3.345971000   4.910126000   7.411720000   2.623029000   1.191269000   1.710112000   3.550570000   3.184878000   1.847513000  11.690120000   4.087079000
   3.563594000  11.736540000  13.424240000   4.990897000   1.914779000   9.210057000   1.036787000   8.480636000   3.402521000  12.801090000  12.429840000   2.413027000
   5.773898000   9.301169000   1.161471000   7.424989000   3.990660000   2.180625000   7.557298000   8.800858000   8.375859000   1.414986000   6.793517000   8.446153000
  11.700460000   8.065335000   4.633714000   7.214449000   9.907654000    .890910600   7.044898000   8.943288000   9.441788000   2.519928000   4.401377000   4.573162000
   6.634580000  11.125430000  10.429300000   5.618550000   1.056472000   6.928921000   5.099403000   5.838428000   4.211247000   2.740596000   8.021627000   3.628096000
   6.290675000   7.423578000   9.949536000   5.068759000   5.351798000   7.380831000   6.896940000    .529595500   5.470966000   4.512303000   4.379820000   1.896001000
   5.841283000
   2.168962000   1.192387000   6.864875000   9.190523000   1.663001000   7.055336000  10.235680000   3.600002000  10.131960000   4.367868000   5.555976000   4.592623000
   5.383907000   9.343234000   4.128373000   6.340899000   4.484351000   6.430309000   5.282377000   4.932969000   8.962900000   2.990688000   6.594297000   2.127483000
   6.656362000   6.199979000   3.043393000   3.755357000   8.511227000   7.242033000  10.190440000   4.331784000   5.234780000   1.743330000   3.744787000   5.284265000
   5.443268000   5.842748000   3.317258000   7.434005000   5.502923000   4.428646000   9.604750000   3.574925000  11.146800000   1.548507000   2.763441000   8.840830000
   7.319087000   7.420156000   6.407712000    .908685500   9.079777000   8.021019000  12.757750000   5.277251000   3.944633000   5.575872000   6.249542000   1.364897000
   1.796740000   1.740940000   3.260209000   6.039893000   9.681473000   7.097001000   2.405387000   5.891180000   7.028205000   2.711859000   7.673758000   8.002792000
  10.428440000   7.587063000   8.510531000   3.137318000   7.219158000   9.200541000   9.129249000   2.918283000    .844750100   8.009032000   5.523385000  10.474200000
   6.450520000   4.718972000   9.045062000   5.646965000  11.035500000   9.800118000   5.045285000   3.503393000   7.666090000  10.246030000   2.194168000   8.524697000
   7.391825000   2.982150000   7.372489000   3.928390000   9.528352000   2.561865000   8.098281000   8.466409000   3.906017000   7.560681000   6.743264000   7.231048000
   1.832400000   -.068603410  -1.309122000   8.469286000    .775760200   1.731327000   2.541716000   3.921868000    .457759600   8.835134000   1.268485000  11.044930000
    .364686300
   2.379582000   7.507768000   -.479320100   6.038026000   6.895648000   9.465560000   7.442338000  10.244540000   2.532862000   2.995418000   3.257883000  10.421210000
   1.811716000   1.616950000    .884860500   8.011858000   9.627149000   9.089800000    .475541400   2.436127000   6.803949000   6.903641000   7.664403000   8.715700000
   7.819391000   8.026226000   3.864988000   6.777205000   7.674286000  10.291750000    .747798200    .455502600   1.740709000   1.552765000   6.424686000   3.169157000
   9.364990000   4.192541000    .552422000   3.437489000   5.195214000   -.173891200   1.716351000   2.243105000   8.078311000   -.209330400   7.597688000   9.093537000
   9.757787000   1.868542000  10.367320000   8.038404000   2.275008000  10.051950000   9.582683000  10.728330000    .610322300   2.027307000   9.734176000   8.799482000
   1.441919000   7.174866000    .722539100   2.922842000   5.656499000    .780529500   9.860192000   2.567290000   1.030881000   2.803730000   7.928906000   6.609260000
  10.715680000   3.224373000   3.413135000   3.100971000   2.716460000   7.747032000   9.072259000   2.334487000   7.880112000   7.887598000   9.342902000   8.918566000
  11.755410000   8.366502000  10.014940000   4.676536000   1.469196000   7.630918000   6.210716000   5.729875000   1.395616000  12.721460000   9.280811000   7.914866000
  10.152140000   5.838499000   5.476102000   1.093659000   7.127463000   6.946057000   7.905380000  14.674790000  10.064950000   8.794076000    .218727100   2.230368000
   6.374650000   8.289369000   9.766939000  11.211530000   4.367630000   5.239083000   8.146538000   4.504626000   5.714719000   5.923747000   2.330928000   9.158445000
   7.138307000
   6.854223000    .533280800   7.585112000   5.564895000   9.810312000   2.612422000   7.215377000   1.418856000   7.247861000   8.739946000   2.640416000   5.544033000
   2.123165000   1.353848000    .676581300   2.770998000   1.171521000   7.356356000    .730669600   2.266421000   2.503945000  10.422520000   7.886549000   2.208137000
   5.447243000   8.069253000   2.553830000   1.110703000   4.670896000   7.708871000   3.596483000   1.944233000  11.715100000   8.501068000    .363583400   5.862491000
   8.381950000   9.211400000   1.454440000   8.044608000    .988999000  14.038400000   7.169133000    .504237500  14.435230000   1.096175000   6.784334000   5.473345000
   9.490984000  11.382870000    .527193700   7.952392000   1.788010000  13.359760000   3.747374000  13.617290000  13.040820000   8.724831000   5.265460000   8.996905000
   6.674415000  12.088040000  10.188460000  10.643510000   8.493954000   8.023389000   1.182008000   8.415335000   3.355302000   3.045819000   5.886598000  11.317960000
   2.745615000  10.504260000    .279203600    .697112500   6.751548000  10.428040000   1.297848000  11.691040000   7.604289000    .375814700  11.513810000  12.601480000
   8.646550000  10.080080000   1.040624000   6.042772000   1.168434000   5.479091000  12.411960000   3.505360000   9.282590000   7.093662000    .655803300   6.673766000
   6.070350000    .889720400   3.486487000   6.218488000  11.342650000   7.421443000   6.896979000   1.604372000   6.136455000   8.035051000   6.407409000   9.807064000
   7.410715000   7.830700000  10.105320000   3.211326000   9.493165000   5.460005000   3.516878000   8.763077000   1.365152000  10.720340000  10.104400000   4.957508000
   9.901454000
   6.039663000   2.231762000   1.105934000  11.057210000   2.648388000   2.301635000   2.648301000   8.741715000  11.506790000   3.335140000  10.122690000   3.491218000
   8.748159000   3.769936000   1.468171000    .380644900    .447724100   2.573971000   5.124570000   9.304745000   3.259155000   8.766964000   6.428811000   1.472813000
   4.621396000  11.020390000   1.522376000  12.708570000   9.839389000   4.767053000   9.079336000   9.147325000   5.162647000    .151280700   8.535784000   8.678432000
   6.763691000   6.804025000   7.589572000    .054622560   1.729093000   1.270147000   7.694935000   8.286254000   1.214345000   5.320281000   3.252795000   6.635157000
   6.458030000   6.701567000   8.909312000   5.965644000   9.784046000   5.653356000   3.729823000   8.131419000  11.405100000   5.467683000   7.882886000   2.180191000
   8.267434000    .999847500   6.784554000   8.810461000    .978928800   7.239703000   3.390415000   6.917428000   6.777587000   4.142692000   6.915990000   6.491493000
    .800366800   5.488958000  12.834880000   6.492834000   2.107861000   9.482403000  12.644780000   3.417368000   6.236709000   9.785039000   4.618934000   6.642568000
   7.361200000   9.161445000  10.410170000   1.782672000   6.859501000   9.199899000   4.446531000   4.716273000   5.485036000   5.987160000   2.671234000   6.689039000
   3.620243000   3.023489000   6.800605000   8.632187000   7.448515000   6.469435000    .888468900   9.803642000   7.720910000   -.465072600   7.175144000  11.691640000
  10.705820000    .426369900   7.327344000   5.658177000   6.290998000  10.388670000   8.620970000   5.673273000   1.030504000   6.659429000   6.223974000   7.157175000
   7.307621000
   7.056636000   7.496979000   5.796099000   2.746353000   3.047017000   5.247099000    .593903600   1.149247000   3.847759000   2.992408000   4.142674000   3.653559000
    .525279900   9.147878000   5.358130000   4.062831000    .854128300   5.086630000   1.787428000   9.552496000   1.733676000   1.779600000  10.609820000   1.226901000
   9.582818000    .705626500   7.765894000   1.739582000   6.692838000   9.359484000   1.695054000   8.775238000   7.405264000   9.334709000   3.288764000   6.372166000
  10.030030000   1.435751000   7.437752000   5.454871000   7.665639000   7.989946000   1.627689000   7.200987000   5.952603000   2.565858000  11.770550000   6.592607000
   6.711741000   4.741987000   6.235432000   1.983406000   1.047314000   1.345046000    .114109100   9.488903000   2.848656000   7.166064000   4.121044000   1.147964000
  12.208280000   2.764211000   7.471585000   6.842537000   3.487233000   1.870490000   2.607399000   3.508004000   9.814681000   7.799768000  12.247980000   6.513045000
   8.529579000   1.940588000   2.065806000   5.560949000   5.261012000   4.591454000   8.569064000   8.405912000  10.672830000   8.064978000   6.867195000   6.039246000
   4.101138000   4.871633000   4.789356000   5.381910000  10.617680000   3.754054000   7.853099000   8.911497000   9.912896000   7.988668000   8.271845000   6.972906000
   3.691981000   2.870683000   7.465032000  11.403210000   2.040609000   7.137362000   9.615506000   6.026478000   9.646878000   6.360347000   3.413063000   9.161247000
   7.477710000   6.833124000   5.670261000   4.445133000   1.645958000   4.414598000   7.603625000   9.466925000   9.812358000   8.635148000   4.387636000   8.333060000
   9.416403000
   4.396921000   4.321912000   7.079431000   5.981179000    .435604200   5.697530000   5.470554000   4.332371000   8.261419000   5.012689000   7.978661000   5.656118000
   3.838257000   4.981642000   4.993216000   4.070978000   4.480637000   8.747600000   5.034747000   9.030309000   8.405467000   9.909308000   2.726866000   9.680705000
   6.553926000   8.011388000   7.788989000   9.350081000   2.588545000   1.843933000   6.309564000   3.384406000   9.908143000   5.855389000    .531688400   7.116251000
   8.227716000   7.138191000   6.877078000   7.301454000   7.691201000   7.532549000   8.386106000   8.087427000   6.589934000   4.681608000   5.690118000   3.004589000
   7.587351000    .555017800   3.834483000   7.747427000   9.033261000   6.045014000   4.969123000   7.700525000   6.689705000   1.487258000   4.863296000   5.056109000
   7.121813000   1.668698000   8.225068000   6.908332000   9.402474000   2.427505000   8.875419000   8.618124000   6.107655000   9.478406000   8.303877000  11.814440000
   4.293193000   5.797985000  10.721450000   5.374178000   4.922025000   3.801969000   4.731632000   4.660210000   3.733041000   5.008191000  11.679740000   4.279599000
   5.880190000   5.032573000   8.803961000   4.911185000  10.415430000   3.365060000   7.398105000   6.749536000   6.250901000   7.726039000   9.795821000   6.498626000
   9.900114000   7.515498000   8.024079000   9.424941000  11.358590000   3.445882000   5.762936000   1.529557000   5.947216000   7.802262000    .563187800   8.441711000
   4.690947000   9.800949000   8.128833000   4.130959000   7.001503000   5.708875000   2.092218000   5.277208000   3.767195000   5.958243000   7.812467000  14.162630000
   9.071881000
   1.686834000    .216648000   6.615190000   5.436397000   8.250307000   4.073076000  10.504930000   7.381142000   8.836537000   4.850624000   1.012806000  10.847230000
   1.060277000   6.317911000   6.114955000   1.653830000   6.750900000   4.529343000   7.965014000   6.810198000   9.227817000   6.099610000   6.785983000   2.416833000
   8.329147000   5.922754000   7.809921000   6.334046000   4.896835000   4.333870000   4.156746000   5.458443000   -.061238270   8.372925000   2.380152000   7.634944000
   5.083942000  11.686080000   3.667849000   7.803725000   2.339986000   5.222076000   6.120494000   3.787089000    .799317300   2.839544000   6.994871000   4.493937000
  12.636160000   4.331003000   2.698555000   1.997396000   6.660203000  11.314330000   5.296160000   6.838123000   6.031799000  11.949320000   5.294352000   3.225791000
  13.236160000   1.072418000   8.092036000   8.074592000   9.632501000  11.642100000   3.265069000   6.249648000   1.841391000  13.002290000   4.062396000  12.505900000
  11.531020000   6.271394000   7.284199000   8.522628000   6.766246000  10.747650000  11.161020000  10.062710000   8.328444000   8.991186000   4.330177000   2.189419000
   6.534116000   2.967963000   1.216681000  11.701950000   6.389869000   6.324432000   2.953410000   3.630737000   8.135532000  12.197650000   3.238649000  11.372650000
   2.794750000   5.544022000   9.282560000  12.560610000   5.294785000   5.651022000   2.860639000   1.830018000   2.936189000   8.163152000  12.442090000   7.233011000
  11.017520000   7.747347000   3.192687000  12.929870000   2.266400000    .326652600   5.920941000   3.659921000  10.559550000   6.599215000   5.690568000   5.794127000
    .764582500
   5.306430000   8.621324000   5.712156000   4.307032000   6.350174000  10.459740000   7.160651000   6.688179000   3.368347000   8.244186000   6.128376000   5.736017000
   8.622515000   9.634052000   9.350607000  10.213070000   6.062643000   5.077890000   6.222537000   7.752481000   2.025124000   3.939315000   6.502540000   7.585719000
  11.798140000   6.870056000  11.427510000   7.835289000   3.223632000   1.846829000   5.134504000   1.816441000   2.822097000   4.926144000   4.734442000   6.993883000
   5.084823000   5.913549000  10.262870000   1.996722000   1.197726000   6.826165000   5.139398000  10.716060000   5.313389000   7.721304000   4.928388000   8.346766000
   1.807521000   1.767345000   8.500158000   8.639950000   2.500638000   7.866413000   5.121007000   4.222870000   6.547546000   5.217853000  10.190080000   6.741585000
   5.343312000   6.226322000   2.815548000   7.817846000   3.702640000   4.840673000   3.386527000   6.197048000   5.223940000    .859578600   3.299709000   2.040905000
   8.447109000  -1.487183000   4.314349000   2.408664000  11.705610000   4.955140000   1.988056000   9.313111000   3.136037000   4.622500000   3.855734000   3.556770000
   2.698642000    .440461700   1.360580000   3.468363000   3.356584000   1.520815000  11.522990000   3.977874000   2.914188000  11.969390000  14.063330000   4.459718000
   2.223949000   9.101232000    .983637000   7.317969000   1.811835000  11.809390000  11.059100000   1.366743000   -.003463713   8.478795000   1.281311000   7.226927000
   2.720983000   1.860876000   7.181479000   7.093960000   6.554037000    .787781000   6.984131000   8.456474000  10.208930000   7.797890000   3.350176000   7.154011000
   9.058599000
   7.401247000   6.993448000   7.422714000   7.991031000   1.490336000   4.475428000   6.362544000   -.032381600   9.450652000   7.840463000   7.370481000    .155848500
   5.394573000   4.672484000   5.879033000   4.864673000   1.776385000   8.184824000   3.098680000   4.952236000   5.832460000   9.058078000   4.839497000   3.557307000
   8.330412000   4.999676000    .567779000   5.868602000   2.883666000   4.093204000   2.403667000   4.756276000   1.085231000    .825317300   7.202475000  10.743780000
   6.362839000   5.940989000  10.281380000   3.216538000   9.681001000   3.782361000   -.921704100   4.503590000   3.213566000   8.533480000   3.524838000   5.266130000
   3.262809000   4.923319000   5.258383000   5.907440000   9.826072000   2.994866000   6.606127000   1.810315000   5.068001000   6.138636000   2.308863000   3.029317000
  10.590680000   6.250333000  10.867240000   3.790368000   4.300633000   2.280690000   3.521281000   3.991593000   4.644602000   5.234704000   1.488611000   5.601949000
   4.930831000   4.345518000   8.555314000   3.019118000  12.099720000   2.081950000   3.502691000   8.768960000   7.059094000   1.203353000   6.546132000   1.131272000
   8.214238000   7.583803000  11.736980000   4.014170000   5.749054000   7.039677000   7.286963000   1.230275000   2.190696000   1.402386000   3.619612000   5.315311000
   9.109345000   7.836171000   2.545820000   6.012988000   8.720278000   2.362683000   9.495022000   7.746786000  10.411220000   6.877983000   8.303190000   4.095481000
   9.033666000   8.042808000   9.258056000   3.386025000    .649467700   5.674927000   7.000557000  10.599370000   6.441531000   4.303999000   9.296240000   8.632241000
  10.351370000
  11.704060000   3.630944000   4.412823000   8.029094000  10.971090000   2.071745000   9.869713000    .661599100   3.520490000   6.924928000   5.673945000   9.518080000
   3.595123000   9.519773000   8.218500000   4.364416000   9.279569000   8.921019000   7.829775000   2.936034000    .313590800   5.964954000   8.636508000    .892804100
   3.336716000   2.800448000   4.512436000   1.209709000   9.554330000   1.274470000  12.025270000    .311532100   2.517506000   7.996828000   1.468868000   5.935287000
   6.409213000   9.887054000   5.448128000   9.533796000   2.384043000   3.486103000   2.072982000   9.046978000   1.865254000   1.904427000   2.164940000   9.324140000
   8.561294000  10.000880000   -.083164870   2.509945000   6.268766000   6.800864000   7.941935000   8.922808000   8.079438000   7.870649000   4.111969000   6.961454000
   6.960841000  11.500270000   1.490440000    .308052400   3.240231000   1.176059000   8.809454000   3.992691000   9.136976000   4.085819000   1.984673000   4.198239000
   4.093381000   1.552187000   1.408567000   1.907808000   8.699667000    .759782300   8.086225000   9.329212000   9.718602000   1.305197000   9.382973000   7.992224000
   2.376312000  10.331000000  10.482490000  10.464550000    .794058700   2.702876000   9.492784000   5.765076000   2.166051000   3.654277000   1.463921000   1.925843000
   7.455539000   1.970522000   9.985534000   2.142084000   1.455985000   3.041450000   8.254584000   9.010773000  11.420480000   2.427273000   3.558154000   3.157882000
   2.442579000   8.208860000   9.604671000   2.224917000   7.449954000   8.102572000   8.310721000   9.373038000  11.750000000   5.787688000  10.817640000   6.170372000
   1.790310000
   7.663034000   -.545251100   5.776832000   1.552833000  11.662830000   8.932357000   9.506429000   9.133142000   4.447163000   5.982909000   1.331626000   8.485149000
   6.682706000   8.404652000  13.140850000   9.580119000   1.508545000   1.156920000   2.517040000   5.002660000   9.241214000   2.631849000  11.309940000   4.006303000
   5.695751000   7.874752000   1.091607000   6.170178000    .184467600   2.778794000   5.300766000    .833429100   6.365520000    .350924400   7.265119000   5.672482000
   9.338207000   2.481353000   6.765148000    .473182600   7.319384000   8.714474000   3.335345000   7.588614000   1.978906000   2.192576000   1.115131000   1.805772000
   -.043317620   7.147875000   -.135002900   3.216231000   2.112823000  11.063530000   8.822083000   3.314086000   6.957684000   5.995325000   2.177839000    .345447400
   2.105641000   8.963851000   4.478192000   1.463701000  11.347420000   9.911106000    .216894100   3.539848000   7.793770000   9.682147000   1.306338000   8.928494000
   1.952585000  13.742330000   4.916630000    .231547700  14.777750000   1.405523000   6.500027000   5.984935000   9.350576000  11.800680000    .599208800   8.169621000
   2.267593000  13.357500000   3.937114000  13.393960000  12.620920000   8.075921000   8.599959000   8.246992000   6.676981000  11.346470000   9.875674000  10.643160000
   8.658165000   8.375526000   1.039660000   1.718510000   3.321449000    .774340700   7.118188000  11.841420000   3.292269000   5.070930000    .161890500    .501862600
   6.626559000  11.055150000    .723621900  10.589240000   3.967239000   4.938029000   9.769133000  12.580440000   4.292779000   9.625683000   1.148008000   6.830190000
   1.032639000
   4.628004000  12.018460000   2.730319000   9.543550000   7.003429000    .459676800  11.909200000   2.173102000   -.141774500   5.667648000   6.296513000  11.489210000
   7.924699000   5.420798000   2.545343000   1.728179000   7.418225000   6.609324000   9.252498000   7.872356000   6.224560000   9.039303000   3.849318000   8.932188000
   7.078463000   4.208237000   9.058239000   1.327088000  10.419540000   9.875130000   5.152355000   9.360125000   5.090444000   2.711583000   2.084220000  10.645420000
   2.218336000   3.006896000   2.854868000   8.691321000  11.952420000   3.141610000   9.867657000   3.708747000   9.791731000   1.362544000   1.257922000   -.032632990
    .955631000   1.510978000   4.454322000   8.905680000   2.509215000   7.802617000   6.584109000   1.369634000   6.507164000   9.744348000   1.625977000  10.801230000
  10.794730000   5.474935000   8.994408000   8.972829000   6.709894000   1.590816000   8.469906000   8.605881000   5.987495000   7.323446000   8.078359000    .978443600
   1.791413000   4.751793000   7.676583000   7.953350000   1.333705000   5.715291000   2.914405000   7.166601000   8.855276000   5.585517000   9.608471000   7.591420000
   7.787060000   6.184509000   2.715833000   3.487502000   9.522168000    .702775700   7.677418000   1.522348000   8.206141000   1.227510000   7.459133000   9.423832000
   1.926882000   6.654333000   2.944945000   3.421486000   7.953636000   5.483816000   7.559710000   7.259542000   1.844239000   7.005077000  12.583150000   5.046850000
   2.310217000  10.618160000  12.846670000   3.148547000   6.412865000   9.890576000   6.228613000   5.724569000   5.646080000   8.755729000  10.027430000   1.267803000
    .392584400
   8.281525000   6.241109000   4.973966000   4.672053000   7.194520000   3.477530000   4.849232000   3.539914000   -.350988000   6.550685000   9.229824000   7.131485000
   6.324117000    .904163900   9.657434000   7.224672000   7.538854000   7.394327000  10.451590000   7.788328000   1.297753000   6.083347000   8.233652000   -.438882800
   8.613999000   6.014446000   6.751998000    .321169400   6.573809000   4.612944000   6.812996000   7.344273000   5.747120000   7.729944000   4.689826000   2.793066000
   2.561236000   4.240445000   1.282367000    .481287300   6.066551000   1.899747000   5.668242000   4.461467000   -.027728880  10.046800000   5.644804000   4.636252000
    .348948300   6.114215000   2.755558000  10.816660000   6.687541000   1.655961000  10.738980000   1.706875000   8.692150000   1.509459000   -.281303200   2.602811000
   3.673657000   8.192357000   1.570036000   7.093741000   5.593041000   8.054951000   3.819033000   5.539248000  11.313210000   2.018945000   7.470399000   6.459035000
   5.902165000   6.589067000   1.701476000   8.148271000   8.242855000   2.272051000  12.775390000   6.158533000   4.186184000   6.585056000   7.302654000    .923094500
   1.358416000   1.344188000   -.141794900   8.507384000   3.115563000   5.639977000   4.443723000   1.396943000  12.263910000   3.057135000   3.271814000   8.565031000
   7.009963000   1.527785000   6.472080000   1.296521000   7.939392000   7.295309000  12.115680000   4.314165000   5.682467000   6.627680000   6.930382000   1.258265000
   2.455858000   1.647694000   3.467516000   5.172784000   9.482908000   7.265159000   2.298573000   5.593623000   8.326477000   2.689373000   9.089412000   7.779683000
  10.421420000
   7.122138000   8.396511000   3.650703000   9.083511000   8.572654000   8.873621000   3.333695000    .831678600   5.719722000   7.337173000  10.278920000   6.510048000
   4.356916000   8.968625000   8.926827000  10.337110000  11.242850000   3.920648000   4.192753000   7.556233000  10.644330000   2.250028000   9.431770000   1.680210000
   4.010388000   6.764584000   5.366660000   9.123764000   3.359782000   9.190172000   7.931919000   4.059462000   8.884022000   8.625974000   7.455234000   2.871635000
    .817947100   5.266365000   8.517887000    .954022500   2.493843000   2.946778000   4.351585000    .946965600   9.216030000   1.290997000  11.739640000    .353514500
   2.814042000   8.221047000   1.135570000   5.490161000   6.704311000   9.506476000   5.614186000   9.357538000   2.445497000   3.368276000   1.661505000   8.816089000
   2.368581000   2.610158000   1.796134000   8.901255000   8.536578000   9.932286000    .353512600   2.375508000   6.565542000   6.389083000   7.714454000   8.878171000
   7.712997000   7.589920000   4.192350000   7.140117000   6.743791000  11.117250000   1.406454000    .481496400   2.727726000   2.079220000   8.413788000   3.875890000
   8.753097000   4.319923000   2.020662000   4.122351000   4.572178000   1.146909000   1.478145000   2.156362000   8.350840000   1.036129000   7.555896000   9.278574000
   9.638107000   1.964249000   9.463136000   7.560255000   2.518376000   9.794739000  10.248690000  10.324560000    .854570800   2.761679000   9.601093000   5.988948000
   2.408167000   3.751083000   1.434788000   2.139737000   6.984549000   1.981492000   9.654290000   2.350603000   1.365695000   3.347687000   8.449499000   8.662489000
  10.876020000
   2.979944000   3.668043000   3.051538000   2.563193000   7.774934000   9.636268000   2.358993000   7.690411000   7.867219000   8.332804000   8.926629000  11.750530000
   6.127025000  10.559850000   5.771155000   1.769327000   7.255188000    .232658800   6.151246000   1.649658000  11.736640000   9.081086000   9.016629000   9.083426000
   4.522786000   5.956712000   1.405677000   8.385591000   6.364111000   7.947891000  13.389550000   9.707406000   2.624107000    .675438400   2.454539000   5.132122000
   8.596962000   2.500454000  10.810620000   4.199361000   4.851698000   7.878643000   1.586532000   6.236130000    .085522520   2.854619000   5.288246000    .618582500
   6.358062000    .356579700   7.082691000   6.067033000   9.420983000   2.671001000   6.451368000   -.429838300   6.722254000   8.420329000   2.897751000   7.340031000
   2.332032000   2.423939000   1.226799000   2.039519000   -.050060760   7.362785000    .197823400   3.058715000   2.342365000  10.425580000   8.588582000   3.053049000
   6.449212000   6.005249000   2.355322000    .509167100   2.161368000   8.758351000   4.878602000   1.733737000  11.431470000   9.696129000    .395897200   3.462278000
   7.080428000   9.279816000   1.412994000   8.441484000   1.779108000  13.777040000   4.621987000    .413912000  14.436640000   2.081924000   6.986675000   6.131934000
   8.878959000  11.297960000    .801027100   8.173198000   2.355784000  13.380060000   4.582354000  13.490330000  12.205490000   7.983231000   7.931777000   7.865507000
   6.386834000  11.544450000   9.502599000  10.159270000   8.188718000   7.821110000   1.132018000   2.779147000   3.533603000   1.081005000   6.750303000  11.834950000
   3.302828000
   5.718372000    .414567900    .662788400   7.004696000  10.342670000    .935822500  10.714120000   5.126233000   4.505296000   9.700012000  12.242880000   4.455089000
   9.552763000   1.439545000   6.669242000   1.583591000   4.659145000  11.942930000   2.556881000   9.350972000   6.597400000    .694314400  11.221250000   1.880292000
   1.446523000   5.110407000   6.057033000  11.066100000   7.518740000   5.498549000   2.508855000   1.653719000   7.290165000   6.419141000   9.007692000   7.706060000
   6.956886000   9.619805000   3.656738000   9.127774000   6.819022000   4.071051000   9.079455000   1.162145000   9.840341000   9.821972000   5.186145000   9.529073000
   5.310053000   3.113647000   1.868919000  10.624860000   3.193792000   3.304213000   2.802382000   8.211129000  11.319520000   3.150665000   9.716064000   3.726300000
   9.471355000   2.185822000   1.181341000    .340319100   1.159206000   1.878003000   4.543350000   9.073527000   2.854954000   7.268941000   6.572741000   2.043781000
   6.041841000   9.758785000   1.713351000  10.741120000  10.614690000   5.747173000   8.786818000   8.649000000   6.308832000    .876235300   8.498946000   7.899591000
   6.240563000   6.738068000   8.079790000   1.001383000   1.116560000   4.883634000   7.677521000   7.782284000   1.053989000   6.140626000   3.817728000   6.729888000
   8.293954000   7.011227000   9.376385000   7.084654000   7.875448000   6.069675000   3.713952000   3.939552000   9.279300000   1.281476000   7.605113000   2.352867000
   8.387341000   1.252484000   7.259551000   8.955220000   2.320789000   6.932752000   3.700104000   3.672072000   7.758064000   5.123288000   7.491207000   7.053750000
   2.146289000
   6.632175000  12.887430000   5.105701000   3.084323000  10.392890000  12.300880000   4.004900000   6.378109000   9.407422000   5.822747000   6.103004000   5.482079000
   8.911004000   9.853406000   2.093751000    .356739100   8.697361000   5.689769000   5.199140000   4.214352000   6.842170000   3.534183000   5.429611000   3.745262000
    .565481300   6.262973000   8.870020000   7.510816000   6.691801000   1.039024000   9.641376000   7.560788000   6.227533000   6.816095000   9.876521000   7.671781000
   1.397800000   6.232061000   7.931373000   -.388732100   8.425244000   6.102606000   6.294206000   1.235703000   7.089259000   5.365051000   6.529853000   7.301051000
   5.637436000   7.269219000   4.628873000   2.973159000   2.884899000   4.216773000   1.203687000    .753284100   5.644469000   2.318466000   5.292831000   4.896153000
    .292181100   9.928276000   5.387135000   5.274074000   1.253849000   5.784325000   2.377759000  10.071340000   6.577811000   1.470196000  11.269030000   2.025228000
   8.930473000   1.631535000   1.315246000   2.875097000   3.828867000   8.991712000   2.110997000   6.803556000   5.609421000   7.366124000   4.306367000   5.738605000
  11.441360000   2.589842000   7.034245000   6.271676000   5.540056000   6.831330000   2.384576000   7.745619000   7.609221000   2.345615000  12.359630000   5.728474000
   4.147076000   6.038321000   6.824101000   1.003984000   1.201917000   1.247008000    .183012900   8.689071000   3.587419000   5.904122000   4.516977000   1.778299000
  11.463900000   5.380000000   8.046307000   2.190823000   -.299948000   7.740285000    .421507700   6.192239000   4.346108000   3.031226000  11.483020000   8.782184000
   8.992284000
   1.229301000   2.020195000   6.836457000   8.900363000   7.642371000   8.325324000   7.484878000  10.931500000   1.673507000   8.476240000   -.538157300   3.798596000
   9.307559000   2.664968000   3.101610000   7.241603000   3.323104000   6.024844000   7.258785000  10.611870000   7.497863000   3.431307000   8.605018000   6.531184000
   -.534965200   1.823868000   5.751290000   1.959933000   8.322304000   4.273285000   2.143367000   5.734097000   5.149640000   3.500101000   9.724563000   1.385797000
   5.559659000   9.419992000   3.121970000   6.798058000  11.185790000   6.818400000   9.247881000   3.739919000   7.444840000   3.678487000   2.517308000   8.861570000
   3.552266000   3.447455000   1.573790000   8.755138000   6.351776000    .416566200   1.596424000   7.683105000   4.267367000   8.044303000   5.671107000   5.760415000
   2.739583000   6.623222000   4.105671000   7.014391000   8.473490000   2.036772000   6.524832000   3.863182000  10.223690000   4.136480000    .724005000   5.285431000
   8.098359000   9.883190000   4.061261000   5.481497000   7.944463000  10.019080000   6.130882000   2.482304000   6.777696000   2.406416000   5.864654000   9.071864000
   9.510707000    .205503000   2.838889000   4.550662000   3.090576000   3.074438000  10.707150000   9.111032000   7.118840000   3.485074000   6.521836000   6.468392000
   6.727543000   7.830149000   1.685536000   9.113845000   3.100713000   8.599790000   7.725874000   7.123643000   9.131736000    .309686300   8.334664000   9.656418000
   3.749743000   8.227285000   2.437465000   4.174256000   4.750342000   8.535550000   8.041176000   1.383083000   7.193763000   2.800159000   5.504523000   7.839754000
   6.804659000
   8.432162000   9.424491000    .921709800   8.823241000   3.925296000   7.595552000   8.452873000   2.136063000   6.448510000   5.541081000   7.546016000   6.188357000
   9.896917000   7.413120000   3.623737000   3.202244000   7.799123000   8.272693000   6.704623000   9.499222000   1.133061000  12.334810000   8.317071000  11.655890000
   3.861014000   7.198426000   3.156579000   9.469807000   1.513098000   5.475513000    .803827000   7.007522000   3.071482000   6.391969000  12.274710000   8.533510000
   4.762475000   6.071833000   2.679548000   2.057418000   8.523472000    .136457900   6.732997000   2.900269000    .241441500   1.136775000  12.737010000   8.061554000
   7.870593000    .691252000   8.564944000   3.684203000   1.628600000   7.979330000   3.432932000  10.953470000   6.948500000   1.124715000   2.684244000  11.464490000
   3.475207000   9.295712000   3.999736000    .114767600   5.338992000   5.148371000   5.735981000   9.862153000   7.659270000   9.858077000   1.266844000   6.571454000
   2.127957000   1.677680000   5.464072000   3.354180000   7.568758000   8.975450000   8.068714000   8.580263000  -1.448661000  10.210820000   6.877759000   8.566179000
   8.579520000   3.617105000   3.616600000   6.839811000    .731568600    .491192500   9.898687000   7.083266000   1.667844000   1.947321000   9.962602000   9.276551000
  10.745880000   3.711569000   6.192291000   2.241893000    .961416200   4.919229000   6.449421000   2.909461000   7.222203000   9.830438000   2.048858000   6.490616000
   6.925344000   6.898974000  11.412110000   9.238515000   3.621919000   4.729815000   6.288885000   4.424030000    .373174100  11.534610000  12.357740000  12.250160000
   4.706656000
    .288134000   1.371504000   4.270998000   1.144141000   9.621543000   4.519128000   2.723178000   1.286364000   2.012768000   8.008900000   6.985377000  10.466820000
   8.393814000   1.044567000   9.984813000   8.536241000  10.122390000   7.027616000   6.876926000   9.388590000   4.095338000   6.702192000  10.133320000   9.475728000
   4.321881000   6.392941000   6.514449000   4.155466000   1.976713000   7.854561000   1.152997000   7.478042000   7.666846000   9.135989000   8.631131000   7.029134000
    .315898400   6.814103000   3.075001000   1.120001000   4.807443000   2.618252000   -.323378200   3.554517000   1.124406000   1.969104000   8.468733000   9.238077000
   2.096604000   8.081653000   2.710691000   3.637646000   9.852386000  14.223990000   7.417333000   5.858530000   1.224479000   8.661230000   2.268052000   6.337439000
   2.999928000   7.448897000  12.529840000  10.219770000   9.439505000   9.312929000   6.889254000   3.802315000  10.451760000   8.269654000   8.958266000   1.160919000
   4.097117000   9.902731000   6.848810000  11.130740000   3.141251000   8.311348000   6.875217000   6.438289000   6.807494000   2.263393000   8.763002000   5.759142000
   8.503299000  10.786620000  13.102510000   8.514585000    .517759300   3.378252000   7.743524000   4.262179000   4.681303000  11.882150000   1.705620000   1.548577000
    .850191800   1.848368000   6.843234000   1.074633000    .205406100   2.075093000    .971405200   6.777458000   3.813159000   4.392047000   9.237188000   1.717519000
   5.721303000  11.959960000   9.598972000   2.360857000   1.625641000  13.467010000   2.368375000   3.583377000   2.752807000   1.184207000  10.712960000   2.078709000
   3.296816000
   1.721868000    .662893300   9.561613000  14.122540000   6.864401000   1.958221000   2.731135000   7.985601000    .932545500  10.895190000    .868379500   2.342517000
    .530663300   1.244956000   1.845493000   7.266275000   1.177108000  11.577950000   -.659036400   9.093517000   6.076862000   5.376189000  10.433750000    .687083700
   2.451449000    .811506300   9.684714000    .414586300  14.282920000   7.456723000   7.826265000   4.354637000   9.313008000    .365602100   8.647176000    .611755600
    .753249000   9.461976000   9.938591000  11.120000000   5.391419000   1.310962000   3.074366000  13.465460000  10.605410000   6.593668000   4.898451000  10.584110000
   1.745794000    .806378100   4.495120000   2.380012000   7.012997000    .240531400   2.054269000  -1.015240000   5.380244000   6.654540000   -.209711000   7.815490000
   3.551194000   5.230783000    .930745300    .502742600   -.513717600   2.489410000   -.241591500  10.126670000   9.981556000   8.391728000   6.721601000   7.062639000
   9.676922000   9.005253000    .208147500   8.732687000   6.293850000   4.187678000   -.506117600  13.068550000   1.487716000    .400021100   5.609056000   1.080235000
    .521855300   7.003785000  12.712930000   7.516918000   9.476931000   8.078698000   2.670687000   8.216731000   -.405544700  12.302500000   8.353997000   2.691140000
   1.151636000   3.018119000   8.636485000   4.075281000  10.293670000   7.391353000    .702390400   2.233970000   -.216309700   8.345916000   8.096139000   2.258087000
   3.758437000   5.860792000   4.680946000   1.465955000   -.126589000    .612410000   1.466411000   5.135757000   5.396237000   6.082861000   6.221079000   5.590090000
   9.406110000
    .650389700  11.577270000   7.623740000  11.694420000   6.118747000   8.748144000   4.371558000   1.095051000   6.283472000   1.524967000   5.241403000   7.757405000
   6.322290000  11.444980000   8.436422000   9.005824000   1.514820000   2.089917000   7.154942000   7.381157000   6.419708000   9.121809000   9.233975000  12.712860000
   5.436682000   9.268796000   3.290589000   4.272622000   7.674138000   3.614653000   4.484613000   8.296653000   3.272092000   6.744883000   9.138018000   9.624800000
   7.681395000   5.799464000   8.949499000   5.898790000    .209945900    .169061400   8.863540000   2.262792000   8.510806000   7.354941000   3.004804000   7.537000000
   5.518388000   5.511206000   9.930118000   4.781370000   6.420941000   8.962927000   3.924465000   7.150365000   8.034228000   6.331990000   9.748162000   7.437074000
   8.467524000   4.106350000   5.609695000  10.075030000   3.804763000   3.469810000   4.354100000   8.306635000   3.228096000   -.741465700   3.160323000   7.486019000
   7.339020000   7.910522000   6.948488000   7.066334000   3.438638000   6.829410000   4.240637000   7.180271000   6.819020000   3.049857000   6.923563000   7.303745000
   9.777135000   7.334436000   2.293943000   8.106248000   7.792742000  10.172400000   7.271424000   8.834098000   5.327490000   6.107391000   7.047621000   2.984686000
   8.686213000   3.206619000   5.823120000   9.307170000   8.978933000   3.436418000   4.862262000   6.245930000   5.835992000   5.896305000  10.511790000   8.350135000
   7.652934000   4.007326000   6.565735000   6.050352000   7.974933000   3.148362000   2.336266000   9.109831000   6.406803000   7.332592000   7.337840000   8.644628000
   8.403348000
    .918053500   8.364795000   9.063840000   5.203875000   5.946488000   6.006326000   5.149829000   7.111212000   5.455470000   8.766826000   5.406978000   7.305102000
   6.397603000   7.066881000  10.136490000   6.254284000   8.080370000  10.169370000   3.349834000   7.614203000   6.535155000   6.945690000   7.412623000   2.679643000
   6.222592000   9.261616000   6.833098000   6.853498000   8.228059000   7.148940000   3.984624000   7.007229000   4.823407000   8.542764000   7.373470000   9.375658000
   4.543534000  12.084920000   7.972246000  11.289040000   5.156742000   7.282987000   6.616656000  10.306540000   2.885802000   5.945109000   1.010195000   7.218403000
   5.807142000   6.215619000  10.823340000   8.095684000   7.086913000   6.535394000   3.443347000   4.404158000   8.193957000   1.007715000   6.592292000   3.071564000
   3.361917000   4.720294000  14.264000000   8.383432000   8.893703000   -.030296050   8.568229000   6.644514000   5.469313000   7.822130000   7.019935000  10.717820000
   9.163892000   2.150178000   4.309851000  11.717110000   4.453082000   9.153876000   7.913575000   2.172698000   5.299714000   5.907434000   9.036047000   8.190854000
   8.304004000   9.507231000   4.300549000   5.713016000   5.929539000   3.416216000   7.084641000   4.208162000   6.926046000   7.414560000   7.341751000   8.278692000
   -.874583700   9.418893000   5.815287000   8.760766000   7.680663000   8.274700000   3.992518000   7.777044000   1.454311000   2.487285000   9.746015000   7.011274000
   2.870502000   2.088335000   8.132663000   8.560900000  12.219170000   4.040761000   5.945978000   3.580118000   4.434273000   8.602727000   6.170406000   4.963076000
   7.357377000
  11.093450000   2.893527000   6.059720000  10.385240000   3.147142000   9.998545000   8.567362000   7.240443000   9.336475000   5.655579000   4.892665000   -.020674030
  11.719700000   8.684054000  12.742860000   8.241763000   2.731372000   5.025224000   7.598130000   4.272436000   9.910653000   8.479263000   6.748393000   4.889289000
   6.006601000   7.783676000   8.608984000   9.835198000   7.316397000   1.507718000  10.807080000   8.198355000  10.632300000   5.974770000   6.519581000   8.487994000
   8.546493000   6.247416000  10.424360000   9.162512000   5.048557000   8.690552000   9.951142000   5.558055000   4.003877000   6.330032000   1.327385000   5.500703000
   8.570699000  11.382850000   9.395106000   9.422549000   4.009717000   5.904579000   6.523128000   5.264079000   4.119453000   3.196503000    .874163300   7.278303000
   4.093515000   4.528905000   7.470316000   9.076659000   3.643635000   8.728416000   4.035429000   4.507536000   8.438771000  13.292240000   7.869760000   6.592588000
   1.936407000   9.539783000   3.426002000   6.765603000   5.956902000   8.344462000  12.571090000  10.229590000   9.408557000   7.260733000   7.484407000   5.258961000
   5.823307000   6.421697000   8.852247000   4.604567000   8.476339000  10.331170000   9.553958000  10.963700000   3.204029000   6.290979000   7.214905000   5.275557000
   5.256241000   3.626464000   7.251018000   6.192275000   7.503648000  12.672070000  13.205520000   5.096279000    .668512800   5.303950000   7.479973000   7.932682000
   5.047514000  10.432940000   3.029188000   4.812689000   1.414284000   4.153660000   7.615862000   5.181106000    .519904800   5.598095000   1.947279000   6.759342000
   6.898614000
   4.227758000   9.989582000   4.603411000   6.553538000   9.021227000   5.307407000   5.571875000   2.279604000  12.232280000   2.513586000   5.542615000   4.087598000
   1.292833000   6.652304000   4.551141000   6.950150000   1.573154000   1.631587000   6.314762000  14.105020000   6.768219000   1.921172000   6.385579000   5.456408000
   1.417169000   7.659446000   5.822292000   2.290777000   1.115588000   1.145594000   2.649770000   5.424285000   1.674132000  11.099310000    .959257800   6.002007000
   9.690535000   9.995448000   7.472043000    .764303400   6.106900000   1.019775000   9.071886000    .888866800  13.979020000  10.624320000   4.252888000   4.624451000
   9.192247000    .630969400   8.132002000   1.699249000   1.390473000   9.269420000   9.667708000  10.468250000   3.911258000   4.360746000   6.085695000  13.110110000
   9.515303000   5.815642000   5.731930000  10.059670000    .794093800   3.831091000   5.903373000   5.632264000   4.987140000    .561783500   2.751277000   2.825615000
   8.954504000   8.625479000   2.700035000   3.678438000   5.718572000   5.095143000   3.686792000   1.939469000    .370844700   5.802308000   1.712638000   8.617001000
   9.079100000   9.797267000   6.359425000   6.853283000   8.742457000   8.189473000    .157252500   6.678456000   5.827686000   4.121308000   -.256874800   9.098490000
   2.619325000    .135635100   6.891067000   4.553995000   3.178529000   7.892225000  13.074760000   5.630860000   9.462074000   6.948392000   1.748355000   6.617362000
   2.692192000  12.051740000   6.369152000   3.619031000   2.475556000   3.886368000   6.867569000   4.412286000   9.288705000   4.872491000   4.045794000   2.280151000
   2.826806000
   7.644032000   4.743055000   3.351406000   7.115739000   6.547874000   7.854757000   2.161186000   2.241230000   1.474924000   3.042356000   5.172531000   5.614437000
   6.525530000   5.062525000   6.177782000   7.463722000   1.994851000  11.610540000   5.666202000  11.715150000   7.595542000   7.252521000   6.493496000   2.980094000
   6.570650000   2.543146000   3.268905000   9.520490000   8.712764000  11.968730000   6.914233000   6.916748000   1.358770000   1.945850000   5.613592000   5.145301000
   4.456090000   7.293437000   9.134877000  15.339070000   7.122150000   7.872459000   4.881790000   4.374946000   4.864644000   4.298161000   5.551959000   8.852171000
   4.346194000   7.596565000   8.443124000   8.095856000   8.396184000   7.331865000   7.245903000   3.885499000   1.602996000    .222750900  10.450600000   2.647639000
   7.143606000   8.889563000   4.712230000   9.196229000   5.772624000   7.195148000   8.047033000   6.868638000   6.963453000   6.274500000   4.376279000   6.991360000
   4.502460000   6.415220000   8.012669000   9.397389000   7.345200000   4.353181000   7.291028000   8.742631000   3.993320000   3.492420000   6.247413000   5.981995000
    .070271480   -.022951200   5.146851000   5.004230000   6.449255000   5.736575000   5.706828000   5.875546000   4.002348000   4.832952000   4.635487000   4.873815000
   4.128917000    .816855000   4.988278000   8.412042000   8.752581000   9.131048000   3.843903000   9.749235000   6.084476000   8.269480000   7.779168000  10.404600000
   2.548787000   2.009499000   5.784230000   3.324432000   9.619872000   4.899131000   5.957359000   7.447291000   8.212783000   5.716068000   6.443220000   7.319140000
   7.225548000
   7.608164000   8.285119000   7.564808000   8.837522000   4.619796000   5.065428000   3.727811000   6.636512000    .129069300   2.804850000   7.372360000   8.553870000
   5.632078000   5.548003000   7.540462000   7.352730000   1.238051000   5.752879000   6.150281000   6.357421000   2.985238000   7.745351000   6.627494000   8.635573000
   2.329563000   9.364298000   7.428602000   5.850139000   8.606265000   7.886805000  11.132140000   4.328785000   6.213079000  10.286700000   4.987662000   5.122768000
   8.732314000   4.818900000   5.443238000   2.749011000   4.332381000  10.833590000   4.580132000   5.857095000   5.489592000   7.484619000   3.861400000   9.533114000
   2.328310000   7.378645000   6.672422000   6.818824000   6.749437000  10.583560000   6.494715000  10.047360000   6.588233000   7.478511000   8.590496000  11.136960000
   3.984233000   6.249183000   1.076793000   5.741651000   7.202921000   7.241812000   8.232877000   5.541587000   9.713220000   7.191427000   3.809249000   6.851230000
   6.272862000   2.429181000   4.637825000   3.638083000   5.250015000   6.879569000  14.960580000   8.904236000   8.464289000   1.771328000   6.833783000   7.502476000
   7.436051000   8.024775000   9.758921000   8.245620000   7.618207000   4.283822000   5.608946000   9.894309000   3.659522000   7.218961000   9.971485000   2.264878000
   4.804778000   4.167504000   9.984682000   6.662506000   9.062105000   6.904266000   5.878509000   5.801368000   7.167373000   5.685156000   6.489362000   5.378187000
   5.397239000   4.433012000   4.648046000   6.410390000   -.967369300   8.234186000   3.098005000   6.990360000   5.278612000  10.649200000   4.025079000   6.963896000
   1.592106000
   4.870294000   7.186151000   4.735569000   2.251798000   2.512866000   5.426875000   5.578630000  12.789940000   4.375531000   3.674501000   2.819470000   6.397972000
  10.321980000   4.911257000   6.762409000   5.431626000  12.642980000   3.856050000   3.481362000  12.979550000   -.044936740   8.335916000   7.128867000   8.987416000
  11.617890000   3.280745000   5.812783000   -.262770500  12.105830000   4.319994000  12.106160000  10.892360000   5.662284000   6.895436000   9.355732000   6.306038000
  10.606790000  10.414940000   9.120831000   7.398530000   7.946262000   5.367283000   9.825476000   7.328131000   7.879064000   1.817896000  11.536110000   6.288142000
  10.838660000   3.500308000   4.286919000   7.621077000  10.573330000   3.964699000  10.817130000  10.787020000   4.305758000   9.878177000  12.058850000   5.925007000
   6.021849000   3.565578000   1.864446000   2.600996000   8.248532000  12.534120000   7.648517000  10.073470000   6.484034000   3.219750000   8.367897000   7.093799000
   5.424374000   3.853472000   2.219270000   9.789520000   6.158359000   6.834568000   5.208432000   7.784940000   4.923284000   8.131018000   5.625702000   4.865088000
   7.590293000  11.661970000   6.519791000   7.184430000   2.687015000   8.221859000   5.728544000   5.336431000   8.088291000   9.245484000   9.756753000  10.131390000
   8.478601000   4.628864000   6.114839000   7.455486000   2.560666000   3.325289000   6.784447000   6.665319000  10.798380000   7.854773000  10.500930000   8.105038000
   3.308279000   3.778586000   5.668049000   2.750000000   2.807850000   1.823229000   5.442855000   6.750841000   5.725830000  12.108720000  11.087560000   1.938110000
    .388191800
   7.367454000   5.308059000  10.195260000   5.643341000   7.049237000   5.114487000   7.468476000   1.535267000   6.072623000   8.112507000   7.523352000   2.019685000
   6.989024000   3.989637000   4.874623000   6.508127000   6.477703000   9.526377000   6.821492000   5.216015000   6.308022000   1.716912000   6.776667000   2.598317000
  12.340710000   2.956635000   6.334133000   5.380180000   1.502533000   3.490549000   5.729801000   9.337311000   1.353528000   3.658623000   3.130898000  12.134610000
   4.919652000   2.134916000   8.089009000   2.738063000   3.746510000   4.627057000   7.917930000   2.705595000   1.044011000   1.545675000   3.370971000   2.864137000
   2.060190000  11.153450000   3.283042000   2.962449000  11.090660000  12.686090000   4.542609000   1.834935000   8.296708000    .871205400   7.846775000   1.595252000
  12.449460000  11.049040000   1.235335000   3.901655000   8.747311000    .539342500   6.931301000   1.992368000   1.510233000   7.316465000   8.883048000   7.552286000
   5.288411000   6.196049000   7.798504000  10.792800000   8.545719000   3.409084000   6.904861000   8.998869000   -.850609700   5.610922000   6.815642000   7.637648000
   1.727823000   2.389473000   5.517522000   3.269394000  10.322480000   9.086234000   4.740057000    .814996400   5.828002000   4.590944000   5.724488000   4.105269000
   1.633185000   7.376025000   3.769494000   5.437882000   6.516286000   9.362513000   4.153714000   4.501982000   6.443853000   5.959126000    .073807690   4.715386000
   3.473340000   4.463468000    .932517000   4.746683000   3.603414000    .146273000   5.911532000   7.127323000   6.316251000   6.302966000  13.037140000   2.809471000
   9.400593000
   4.121677000   2.888134000   4.238210000   5.868356000  12.053150000   4.229983000   4.408630000   3.663394000   4.580900000   4.658242000   5.649379000   8.623065000
   2.461250000   6.327328000   2.413501000   4.463841000   7.700912000   1.484518000   3.724650000   8.441955000   4.786521000   9.950398000   2.831835000   4.552252000
   2.082899000   3.875658000   3.707574000   3.507595000   5.312078000   2.284969000   6.047820000   4.714318000   4.139013000   9.088311000   3.201877000  12.675250000
   7.055461000   4.311848000   8.648709000   6.527152000   7.215781000   6.025253000   1.768666000   8.934749000   8.806102000  12.443650000   5.627603000   5.237833000
   6.453727000   7.324036000   2.749364000   3.493003000   2.545920000   3.903202000   6.787654000  13.641000000   7.362490000   4.207978000   4.617497000   8.791119000
   3.405280000   8.955971000   8.204539000  10.132250000   7.463321000   8.572667000   4.785948000   8.476696000   9.202718000   8.889024000   5.031270000   2.066436000
   4.809045000   2.789891000  10.429310000   7.247626000   5.452256000   9.238701000   6.436000000  10.325050000  11.165370000   7.765795000   5.131305000   7.774367000
  11.182770000   4.157429000   9.696300000   7.250192000   4.428583000   6.802377000   5.538285000   9.743893000   3.948168000   9.669066000   7.917212000   5.327999000
   8.836216000   8.173401000   7.461459000   4.243376000   1.325159000   1.699040000   8.168716000   2.779636000   3.393016000   4.947711000   3.416040000   2.866236000
   9.492412000   2.289078000  11.395390000   2.670520000   3.349712000   4.176823000   2.621918000   6.344543000   7.769265000   9.573342000   6.555462000  10.123300000
   3.652769000
   5.208479000   3.777675000  10.624910000   2.996667000   3.235562000   2.703406000   8.994576000   9.036806000   9.332483000   7.083375000   4.157311000   7.420706000
   6.242415000   7.996612000   8.946166000   8.093520000   8.468797000   5.735045000   7.659237000   8.283440000  10.910750000   2.318708000   2.114589000   3.824822000
   1.681070000   7.692977000   4.948603000   9.236674000   4.811295000   3.447553000   5.171039000   6.201276000   1.684336000   3.347255000   4.044414000   8.213736000
   2.725098000   8.205229000   9.250474000   9.590658000   2.229368000  10.171140000   7.271298000   3.470215000  10.132260000  10.216350000  10.773590000   2.357950000
   4.050420000   9.940564000   6.450626000   3.356848000   8.592110000   2.775902000   3.973134000   6.697247000   2.219145000  10.428590000   3.715184000   2.393569000
   4.523435000   8.824422000   8.261661000  10.885970000   2.198835000   4.506502000   4.208554000   4.286973000   7.862998000  11.494850000   3.698617000   8.796850000
   8.070083000   8.393234000   8.932219000  12.037490000   6.260515000  11.101740000   5.886743000   2.684748000   8.133531000   7.834394000   6.818702000   3.544692000
  11.701980000   8.824871000   8.789380000   8.960768000   6.083362000   6.096882000   2.121400000   8.537517000   6.529331000   7.785366000  14.608080000  10.213140000
   8.380963000    .986248000   3.889083000   8.724597000   8.649957000   8.752275000  10.961260000   5.974574000   6.316213000   7.260924000   5.425921000   7.006207000
   4.812954000   4.724681000   9.433130000   3.245840000   5.910631000   1.992745000  10.247100000   6.660681000   9.976596000   4.477813000   6.848479000   5.916127000
   7.010097000
   8.586359000   3.493453000   7.568558000   3.302901000   3.261862000   2.727724000   4.248736000    .498611400   8.098465000   1.946554000   3.865793000   3.465572000
  10.535560000   9.305837000   3.491496000   6.194652000   6.396334000   4.386823000   2.767314000   4.004425000   8.365351000   4.609926000   3.733840000  12.148280000
   9.776370000   2.102885000   4.736372000   7.957392000   9.049402000   2.257406000   8.530895000   2.812846000  14.610570000   5.744790000   1.979853000  14.479220000
   1.271593000   7.767440000   6.202348000   9.515959000  11.869840000   1.996795000   8.326832000   1.454519000  13.121640000   5.245638000  14.135680000  12.075000000
   7.384957000   7.912380000   9.556881000   6.755148000  12.156620000   9.778537000  10.023150000   7.720196000   8.133137000   3.409511000   8.246074000   5.206669000
   7.819299000   7.475007000  12.072430000   4.403247000   9.894602000   2.098510000   2.263520000   7.313571000  10.288180000   2.530619000  11.522720000   9.899777000
   5.988563000  10.723140000  12.742820000   4.956720000   9.307174000   3.026865000   7.011340000   2.129629000   5.681695000  12.659620000   4.367242000   9.354991000
   6.839622000   1.817080000   8.805653000   6.781516000   5.784166000   5.033166000   5.382889000  11.007070000   7.549625000   6.583592000   3.561662000   7.519982000
   7.188798000   6.963053000   8.910844000   8.392977000   8.298002000  11.589520000   4.405788000   9.581290000   6.462004000   5.189712000   9.049741000   2.475012000
  10.374000000  10.357190000   6.977248000  10.315880000   9.146984000   3.596885000   3.144032000  10.741690000   3.565660000   3.325728000   3.873540000   7.863925000
  11.474210000
   5.328180000  10.024460000   5.512757000   9.652724000   4.003597000   3.193881000   1.978807000   1.750387000   1.182518000   5.700503000   9.171003000   4.292207000
  13.502080000   8.066469000   2.360325000   5.668736000  10.069490000   3.051827000  11.399270000  10.810010000   6.049581000   8.172768000   8.501587000   6.336149000
   4.859325000   8.917600000   8.105878000   5.770964000   7.366530000   7.048824000   2.643325000   2.657662000   5.651256000   8.293181000   8.463987000   2.406502000
   6.857330000   2.856407000   7.031548000   7.649282000  13.456620000   9.064861000   7.945597000   7.932779000   6.799260000   3.944886000   6.999928000  10.641220000
   4.829554000   7.154049000   3.222759000   9.696642000   2.355497000   7.455951000   8.935985000   2.616006000   6.600137000   4.750604000   6.481804000   7.860753000
   5.992468000   7.667602000   7.457888000   2.856544000   7.115310000  12.860290000   5.135779000   3.326491000   9.919740000  12.340890000   4.550771000   5.837507000
   9.385549000   6.103922000   7.126401000   5.150233000  10.382070000  10.614840000   2.055130000   5.977971000   9.015531000   5.579221000   5.558207000   3.907669000
   6.773402000   4.871540000   7.464047000   5.498205000   4.833257000   6.620277000   8.646779000   8.659462000   8.112168000   2.124458000   9.678824000   7.937563000
    .566628100   6.397532000   9.264589000   8.460978000   2.379062000   5.302204000   6.126437000   3.146906000  10.211070000   8.397334000   5.416451000   1.931174000
   7.303243000   6.237966000   7.135369000   6.908057000   5.241128000   7.845043000   5.310347000   4.320086000   4.463543000   5.647689000   2.041736000   2.482259000
   5.027675000
   4.139311000   5.314979000   4.351189000   2.044661000  10.342700000   4.327898000   5.699104000   3.110129000   5.407961000   2.742180000   8.180827000   6.374061000
   3.207247000  14.252810000   2.794228000   9.517509000   2.946134000   3.951498000   3.263623000   6.481537000  12.194090000   3.208643000   6.148529000   6.158551000
   7.289498000   4.285134000   6.460161000  10.684850000   2.200710000   7.381252000   6.967434000   5.573759000   9.291185000   2.104010000   8.601584000   6.987224000
   2.524934000  11.749320000   4.803895000   5.562168000   6.376577000   7.658327000   1.915417000   1.908105000   2.385352000   1.702854000   9.360616000   4.335972000
   6.089051000   6.203124000   2.445941000  11.827920000   1.431677000   8.295750000   5.359129000   2.000639000   6.129143000   1.818993000   3.926645000   9.108810000
   7.604261000  11.441200000   8.041194000   9.050169000   1.886676000   2.460086000   6.742084000   6.148365000   5.575235000   9.646809000   9.353674000  10.506140000
   7.317329000   8.113771000   6.025442000   3.965683000   6.126142000   3.583310000   5.108417000   9.756152000   2.729820000   6.881217000   9.474893000   9.427869000
   7.283296000   7.554824000   8.390433000   4.651282000   2.061344000    .846027800  10.584410000   2.272715000   8.111445000   8.848820000   1.890087000   8.496836000
   5.745289000   5.388239000   9.985805000   6.517209000   6.749250000   8.016978000   4.298761000   5.369570000   5.411822000   7.039538000   9.608765000   9.307187000
   8.688449000   4.132117000   7.510717000  10.412130000   3.794873000   3.230318000   5.920588000   7.403804000   1.478693000   -.651049200   3.684307000   6.511749000
   9.471553000
   7.074405000   8.269308000   6.834569000   3.752427000   6.387719000   4.434011000   6.608328000   5.557568000   7.831842000   5.783800000   8.958382000   8.853621000
   8.774043000   2.969255000   9.451464000   7.529225000   9.474430000   9.037898000  10.056920000   3.329043000   3.291477000   6.720763000   3.273474000   9.909342000
   4.162294000   1.456130000   8.805536000   8.422340000   5.788498000   5.962643000   6.484927000   7.237729000   7.044910000  10.058820000   7.846377000   5.482580000
   4.165669000   6.033331000   5.047774000   8.429537000    .489930100   2.431091000   8.461385000   8.355413000   6.582538000   5.262771000   8.326647000   7.402743000
   -.073468280   7.276631000   7.604964000   5.875982000   3.023538000   7.921738000   5.410915000   8.178081000   3.541118000   9.010844000   7.761570000   6.743872000
   8.648013000   7.676998000  11.365090000   5.652214000   6.624943000  10.457760000   5.657874000   5.719989000   5.014624000   5.631403000   6.602034000   3.301898000
   5.490492000  11.378330000   6.037026000   6.183190000   6.544329000   7.773652000   4.066475000   9.023094000   3.548838000   7.595255000   7.279473000   8.458546000
   6.622159000  11.498170000   7.339048000  10.693920000   6.366289000   7.717260000   8.266456000  10.553520000   4.095865000   5.830307000   1.230832000   6.464962000
   7.834545000   5.041928000   9.526616000   6.867767000   8.199889000   6.987729000   3.770324000   5.776858000   8.076840000   1.521326000   6.236532000   2.652038000
   5.361352000   6.500352000  14.540830000   8.546549000   7.959356000   -.508438900   7.663081000   6.907262000   7.400424000   7.492098000   9.252351000   9.472307000
  10.168770000
   2.625058000   2.085473000  11.414080000   5.520191000   7.890082000   8.918261000   6.955893000   6.815010000   6.401709000   9.803237000   6.902865000   8.624301000
   8.317984000   6.417395000   5.969685000   8.409220000   4.417146000   7.904579000   4.637229000   5.454930000   5.546704000   5.982719000   7.516918000    .261329500
   8.810517000   4.731727000   8.043995000   6.623002000  10.540410000   3.929169000   7.508808000   2.102571000   4.443587000   8.606466000   6.456321000   2.728782000
   2.048379000   6.998601000   7.324729000  12.486880000   3.897810000   4.959832000   3.467157000   7.104386000  10.204030000   5.613790000   5.595002000   7.228014000
  11.086610000   5.361489000   5.480563000  11.754140000    .932203600   8.512905000   7.867757000   9.380710000  11.375810000   4.992904000   5.307396000    .727126000
  12.010020000   5.878897000  13.505780000  10.143060000   4.143955000   6.752385000   8.811452000   5.611573000  10.186040000  10.434650000   8.969275000   6.669766000
   8.308246000   6.937835000   3.805334000   8.315033000   3.729106000   1.340256000  10.553600000   7.393729000   9.713701000   4.807476000   5.487230000   7.727074000
  11.371730000   5.429021000  11.471880000   3.771162000   5.283198000   9.585087000  11.742570000   7.052985000   4.847107000   4.783272000   1.491488000   4.084554000
   8.418922000  12.003620000   9.511024000  10.950900000   6.450784000   5.251640000   7.350582000   6.409262000   -.645639200   4.668008000   2.437362000   9.118996000
   5.303262000   5.052153000   6.596393000   9.033679000   4.823132000   8.969746000   4.768663000   3.912729000   7.035336000  12.014650000   7.750603000   6.569209000
   2.190544000
   8.888746000   4.335920000   6.892148000   8.420547000   9.041497000  11.750260000  10.275900000   8.594496000   5.398754000   6.838201000   6.309618000   2.681609000
   4.798666000   7.503841000   6.718321000  10.895160000   9.587838000  11.498260000  10.107000000   3.244041000   4.344189000   6.943028000   3.931533000   3.543606000
   5.958855000   6.317973000   6.266033000   6.386943000  11.260010000  11.578290000   2.776108000   1.140043000   6.095184000   6.433855000  10.386890000   4.639476000
   9.034680000   3.233383000   6.605201000   1.459870000   1.554014000   7.980870000   8.083214000    .912695100   7.754734000   2.496421000   5.114377000   7.792860000
   1.534399000  10.270010000   6.149794000   6.557958000   6.932557000   2.714100000   7.323384000   2.757121000   6.099224000   2.698222000   5.594840000   5.173175000
    .939546000   3.758054000   5.572814000   8.748255000   1.029576000   2.266489000   3.481899000  13.077240000   6.008532000   1.702664000   8.533626000   3.349296000
   2.088630000   4.648323000   7.274034000   2.074888000   1.275091000    .902682800   2.854907000   4.127807000   1.312449000  10.699330000   2.170624000   3.079450000
  11.348700000  12.726630000   4.668324000    .911961300   8.163667000   1.068669000   8.160462000   2.315981000  12.907270000  10.670890000   1.762990000   6.213253000
   8.804330000   1.107595000   7.091509000   2.644750000   1.948176000   7.892500000   8.392774000   8.786808000    .666452200   6.248795000   7.216928000  11.329700000
   8.048604000   4.757798000   6.011849000   9.270433000   2.005745000   5.866935000   6.819580000   8.686998000   3.451031000   1.989740000   1.367290000   5.992325000
  10.456760000
   9.932191000   5.104626000    .669687600   7.126643000   2.976909000   5.012203000   2.843421000   1.127900000   7.843391000   2.006632000   6.978497000   7.847846000
   9.746262000   5.840154000   5.746652000   7.550890000   7.105080000    .443114000   4.934879000   4.911727000   3.706469000    .835866100   6.126661000   1.017018000
    .574222200   7.566031000   7.534810000    .139270900   7.596990000  10.672160000   4.367927000   9.538803000   5.591596000   1.011213000   4.860220000   3.225715000
   9.209054000   4.267281000   4.280334000   3.295263000   4.723764000   5.143819000   4.330552000   8.759721000   2.616404000   5.529829000   1.595571000   5.463791000
   6.652133000   2.627704000   3.342586000   8.401655000   6.974122000   9.294973000   2.532169000   3.821322000   1.768625000   3.541271000   5.461574000   5.709989000
   5.777501000   3.721914000   6.312696000   5.519928000   2.870933000  10.484470000   3.835873000  11.213000000    .803093100   2.737683000   8.454797000   6.513278000
   6.882790000   5.858433000   -.243979400   8.577985000   8.630523000  11.404890000   4.535628000   4.020268000   6.505336000   7.372038000   1.222008000   1.433167000
   1.163573000   3.253088000   5.789464000  10.234170000   7.544571000   2.022885000   5.925747000   7.997252000   1.583132000   8.235897000   7.887473000  10.188850000
   6.635175000   7.743479000   3.530598000   7.270015000   7.761278000   9.325850000   3.237419000    .035916980   6.808105000   1.358457000  10.442690000   6.809711000
   4.224675000   9.118670000   3.469796000  10.088530000  10.894450000   6.212122000   3.922995000   7.962866000  10.889810000   2.063786000   9.636419000   5.222871000
   1.864972000
   7.899607000   4.148280000   9.849919000   2.651293000   9.158449000   8.296776000   4.137959000   8.361608000   7.388552000   7.269185000   2.268839000   -.580238200
   -.454560400   7.592909000    .736703300   3.565705000   3.001019000   3.238434000   1.063966000   9.498438000    .797818500  11.545030000    .745142000   1.738789000
   7.237173000    .455749300   5.986214000   6.028042000   9.406759000   6.564266000   9.978943000   2.233924000   3.299028000   3.678795000  10.633820000    .862145900
    .778310400   1.145344000   8.962482000   9.048570000   9.048294000   2.144153000   2.658512000   5.931139000   6.823174000   7.780736000   8.026819000   8.074771000
   8.061632000   4.004561000   6.110701000   4.832766000  10.891900000    .707428000    .155167800   2.789304000   -.563301100   7.100824000   3.157954000   9.610126000
   3.460900000    .542332200   3.472967000   4.267174000    .013385550   1.349381000   1.725671000   8.026473000   -.441966400   8.489057000   8.555850000   9.186807000
    .348999100   9.713014000   7.873557000   1.740720000  10.880780000   9.817034000  10.483960000    .961808100   1.716199000   8.966555000   7.616776000    .791361900
   6.023950000    .685476000   2.582561000   6.738721000    .615121200  10.424220000   2.191328000    .554844400   2.400215000   8.343828000   7.581826000  11.125680000
    .838490100   2.558524000   3.080844000   2.298318000   8.189304000   9.786900000   2.069311000   7.278292000   7.902239000   8.323467000   8.960325000  11.184050000
   6.824348000  10.616180000   5.700317000    .979392400   8.485270000   4.606173000   4.948912000   1.415634000  11.588760000   8.318066000   8.925993000   9.272935000
   5.791486000
   5.586342000    .722294700   7.412319000   6.923643000   7.898547000  13.754100000   9.449597000   7.813353000    .027195350   2.072550000   6.738240000   9.014134000
   8.046802000  11.478570000   3.832376000   5.486566000   7.030779000   1.623431000   5.370671000   5.585770000   2.403192000   9.124335000   8.523634000   6.768489000
   1.014414000   9.544801000   4.783626000   9.241960000   2.278565000   7.430469000   5.624905000   7.850373000   8.686707000   2.922972000   6.557441000    .903304600
   1.040239000    .439924500   2.663611000   -.297533000   6.829857000    .138760100   1.957595000   1.730371000  10.894440000   8.827635000   2.037112000   6.397050000
   7.276650000   2.244195000   1.175990000   3.731058000   8.055703000   2.860989000   1.635161000  11.041260000   9.149189000    .130565900   4.814065000   8.970319000
   8.815382000    .699673200   8.188613000   1.469420000  13.549920000   7.556492000    .367782800  14.398360000   -.607140000   5.665026000   4.676510000   9.965206000
  11.883190000    .300556400   7.722788000   1.256816000  12.596340000   2.774464000  14.025680000  12.549890000   7.577698000   7.158784000   9.328791000   6.466090000
  11.423720000  10.029900000  10.602320000   7.648522000   8.531559000   1.460978000   4.270234000   2.636013000   4.226150000   6.915735000  10.691490000   2.688685000
   9.851700000    .037791820    .318854900   5.721373000  11.137080000    .891310900  11.309400000   4.163384000   4.256995000  10.962200000  12.752860000   7.054789000
   9.290526000    .991491000   6.699334000    .338871400   4.488610000  11.969720000   3.317384000   9.343781000   7.320989000    .253495300   6.829966000   7.245595000
   -.891388900
   4.879658000   6.159336000  11.222910000   7.377707000   5.936744000   1.755674000   8.098405000   7.656870000   6.284257000   9.401714000   7.330980000   6.361779000
   9.444412000   3.254004000   8.793812000   5.883771000   3.226230000   8.299397000   1.505651000  11.582280000   9.854526000   5.094733000   9.421010000   7.291133000
   1.355006000   1.175388000  10.548400000    .867919700   1.453723000   1.918673000   8.765582000  11.983890000   3.490819000  10.188000000   3.672754000   9.619363000
   1.961597000   1.924885000   -.212971500   -.223726700   1.862447000   4.435488000   8.750303000   2.602619000  11.782670000   5.834641000    .050502210   5.801706000
  10.144940000   1.121381000  12.415000000  10.030760000   4.159819000   8.206716000   8.691575000   6.035233000   1.049819000   8.182082000   9.217036000   5.500259000
   7.761235000   6.755926000   -.009723486   2.319792000   1.837199000   7.373803000   8.442543000   1.231735000   4.838856000    .711072300   7.061851000   7.638343000
   5.600423000   9.135824000   6.918847000   8.164871000   6.001609000   1.393317000   7.312850000  11.081710000   4.478113000   6.991678000    .602811600   7.722984000
    .632332700   7.140147000   9.210732000    .205829000   6.226192000   1.737181000   7.086779000   7.290896000   5.534064000   7.234589000   6.842570000    .783594100
   6.150740000  11.775290000   5.235109000    .399413200   9.307997000  12.895820000   1.640209000   5.701936000   9.875019000   5.826733000   5.609779000   6.915637000
   8.644980000   9.136250000   -.140541400   7.942857000   8.328114000   5.783722000   3.740035000   5.028994000   6.978667000   2.291065000   5.400121000   3.058794000
   1.876188000
   6.850555000   8.433312000   6.062636000   5.735435000    .290303200   9.197411000   6.431382000    .780988600   7.067028000  10.717070000  10.838140000    .718557800
   5.537698000   2.677225000   6.279010000  10.313060000   8.239971000   5.836363000   -.644925000   6.837956000   3.739570000   7.085958000   6.617493000   6.317573000
   8.154181000   4.863341000   2.356538000   2.326217000   4.403464000    .668246900    .608309400   3.461146000   2.114507000   5.163603000   2.171286000    .082046010
   9.625951000   5.053565000   3.148535000   -.140800400   5.710559000   2.038763000   9.226691000    .445512200   1.829787000  10.555000000   1.021861000   8.719923000
    .979510700   3.043730000   1.072967000   5.383376000   8.259999000    .687752100   7.264215000   6.880951000   8.826672000   2.172633000   6.100959000   9.672342000
   -.155811300   7.381633000   5.845546000   7.413766000   8.483332000    .149513900   8.115770000   6.327300000   1.795314000  11.847110000   5.641305000   5.901630000
   6.033065000   7.274840000   1.629521000   1.133523000    .658504300   -.288241600   8.884489000   1.786029000   5.753172000   4.045332000    .386096000  13.322200000
   3.360549000   7.540628000   6.317659000   2.834017000   6.233800000   1.533143000   3.829988000  10.439640000   8.656112000  12.241510000   7.716092000   8.368069000
    .650245300   1.036703000   6.296586000   5.494561000   5.277904000   9.090521000   9.336691000  13.991050000   7.717324000   7.545052000   5.297926000   2.842837000
   5.058976000   2.817520000   4.692734000  10.333440000   3.396685000   7.848756000   9.376127000   8.457376000   7.935395000   7.784654000   7.816750000   4.090548000
   2.547378000
   5.017986000  11.471660000   1.608550000   7.633153000   9.506062000   4.992483000   9.409813000   4.719436000   6.322215000   9.348285000   7.198794000   6.084294000
   6.684900000   3.009907000   6.791554000   3.866521000   8.043443000   9.122646000  10.093090000   8.682997000   3.196978000   8.230097000   9.984027000   3.100502000
   2.476461000   6.670877000   6.069001000    .628703200   1.399750000   3.988379000   5.348354000   8.317701000   5.699494000   8.131346000   6.199628000   2.767062000
   5.341476000   3.362738000   5.220174000   4.723087000   8.593398000   4.560234000   9.206000000   8.942605000   9.544120000   2.841390000  10.280690000   7.084675000
   8.755833000   9.418578000  10.716940000   2.818441000   2.124872000   6.248673000   1.888946000  10.669480000   5.558914000   4.647684000   7.948475000   8.808581000
   6.632421000   6.446001000   6.769892000   7.667831000   7.663185000   9.184728000   7.882687000   7.376351000   2.931872000   5.843240000   3.881940000   7.385006000
    .180728900   1.804675000   7.705283000   8.914841000   5.986338000   4.925574000   8.356249000   7.397126000   -.839479300   5.867684000   6.265313000   5.743271000
   1.382955000   7.917182000   6.158593000   9.262810000   2.729683000   9.427465000   8.575025000   6.406140000   9.316763000   7.572380000  12.086940000   5.156542000
   6.080269000  11.211160000   6.537081000   4.924049000   4.548649000   4.587214000   5.727513000   2.471649000   4.908150000  12.375820000   5.557998000   6.200484000
   5.491862000   8.659467000   2.995127000   9.818077000   3.202980000   7.804638000   7.499904000   7.132294000   7.376968000  10.106020000   7.264918000  10.486100000
   6.945631000
   7.993327000   9.120470000  11.205110000   4.524363000   4.896990000    .204464300   6.309720000   8.025577000   4.587896000   8.945370000   5.666891000   9.327373000
   7.657368000   2.770132000   6.743836000   6.682949000   1.598510000   5.508947000   2.071212000   6.302474000   7.224302000  15.444560000   9.168237000   8.654001000
    .260091100   7.508156000   7.950476000   7.589843000   9.143385000   9.937379000   8.365863000   8.994992000   3.503330000   3.214759000  11.779300000   5.940367000
   7.353907000   9.761104000   5.692867000   6.992051000   5.822855000   9.757008000   6.844072000   9.329763000   7.218400000   6.821887000   5.327852000   8.585065000
   5.115481000   7.711634000   5.981661000   5.284866000   3.870911000   4.683674000   6.588268000   1.446224000   8.607481000   3.547165000   7.670960000   5.671085000
  11.587990000   2.875498000   7.607395000    .846504900   5.650193000   7.361833000   5.372547000   2.291550000   1.198736000   6.953000000   5.760846000  13.423630000
   2.881260000   3.268674000   2.655092000   6.784286000  11.408360000   5.505836000   5.651922000   6.314725000  11.590510000   6.515552000   4.196402000  12.493990000
    .379401300   8.453421000   7.850789000   9.784839000  12.072400000   3.826333000   5.693755000    .998040400  12.615430000   4.167534000  12.823590000  11.000380000
   5.418263000   6.794882000   9.523002000   6.764862000  10.515760000  11.213970000   9.603611000   8.156846000   8.764834000   5.782311000   7.297420000   7.461125000
   4.660341000    .221736400  11.436740000   6.850314000  10.699950000   3.720241000   4.429484000   8.337078000  11.937640000   4.187358000  11.653310000   3.930785000
   5.910307000
   9.819229000  12.599900000   6.399449000   4.785458000   3.311175000    .696389600   3.452014000   8.616324000  12.797110000   8.230517000  12.580830000   7.465327000
   3.961048000   9.119989000   6.266805000   4.235557000   4.574751000   2.513732000   9.918334000   6.025566000   6.257517000   6.067819000   6.746571000   5.054408000
   8.943056000   4.774651000   3.793563000   6.783667000  11.602280000   7.292349000   6.341824000   1.848445000   8.700847000   5.360180000   6.252606000   9.016906000
   9.607310000  10.192440000  10.538140000   8.576880000   5.342999000   6.340116000   7.279768000   2.242778000   3.823753000   6.588636000   6.979184000  11.400680000
   8.271897000  12.342530000   8.665501000   1.892859000   3.536058000   5.962840000   2.754785000   2.690540000   6.454516000   4.010818000   6.735070000   6.098970000
   9.519262000  10.398830000   2.034036000   -.318553600   6.595301000   5.440508000  11.202990000   4.124353000   7.410813000   4.067711000   7.670685000    .365715800
    .798538900   8.388553000   8.578142000   1.498045000   7.610211000   3.784435000   4.719601000   7.297314000   5.446146000  10.773410000   7.026452000   5.917582000
   5.919146000   2.048347000   8.040632000   1.532693000   5.906381000   1.704945000   5.615082000   4.741798000    .210540800   3.669569000   5.837083000   9.291152000
   1.223165000   3.166132000   3.198588000  12.492490000   5.512745000    .879615300   9.038965000   2.852227000   3.542871000   4.319186000   7.654242000   1.436839000
   -.131093600    .207008400   2.500216000   3.342180000    .146974900  11.197700000   3.829470000   3.021018000  12.870320000  13.859130000   4.841329000    .412563600
   8.747632000
   -.388972300   7.966478000    .698203500  12.841480000  12.275920000   1.435593000   5.045317000   9.382873000   -.487683900   7.151500000   1.412535000    .387419700
   7.732756000   8.958258000   7.274223000   3.170733000   6.918615000   7.924469000  10.578530000   8.309116000   4.136418000   6.448052000   9.763558000    .328722600
   6.419614000   5.821627000   9.199091000   2.164465000   3.902436000   4.057697000   4.034083000  10.615310000  10.003110000   5.916277000    .498400500   6.662453000
   5.268899000   5.614893000   3.921757000   1.037001000   8.254836000   3.459339000   5.106576000   6.828763000   9.928242000   4.927973000   4.767894000   6.364409000
   6.400480000   -.734348200   5.311851000   3.771327000   3.064441000   1.444802000   4.530349000   3.511633000   -.447689400   7.277397000   8.762039000   2.576359000
   6.918611000  10.136200000   3.505530000  10.150460000   4.261429000   4.089356000   4.258183000   5.200349000   9.587342000   4.238375000   3.789293000   3.309447000
   3.372971000   5.176357000   6.137431000   8.298398000   2.282842000   6.222053000    .798235900   5.398465000   7.534181000   2.325495000   2.328731000   9.105273000
   6.989363000   9.601539000   1.921425000   4.906863000   1.075722000   2.776531000   5.150320000   5.426883000   5.521843000   2.184709000   5.754773000   5.224523000
   3.915242000   9.409506000   3.265327000  13.489610000   2.317219000   3.439767000   8.658208000   6.525491000   6.183940000   5.464453000   1.044103000   9.331801000
   8.932990000  11.883810000   4.933857000   4.716771000   5.601599000   6.106186000   1.923010000   2.129130000   2.067884000   3.893512000   6.343625000  13.412300000
   7.798768000
   3.067220000   4.805963000   7.389190000   2.007161000   7.752962000   7.058091000  10.298840000   6.718285000   8.511401000   4.709288000   7.332046000   7.956155000
   9.019368000   4.095126000    .695085900   5.907573000   4.544565000  11.013040000   5.907800000   4.615045000   9.453433000   6.845496000  10.395240000  10.076540000
   6.457529000   4.592760000   8.153480000  10.203220000   2.301973000   8.428913000   6.071241000   2.152911000   7.846401000   5.173164000  10.187000000   3.777762000
   8.345369000   8.445041000   4.892758000   7.942966000   6.991929000   7.411342000   2.595558000    .102524400   2.633005000   7.226448000   1.245040000   3.594374000
   2.963049000   4.087739000   1.673628000   8.404131000   1.137847000  10.311850000    .799593700   2.396537000   6.972522000    .903404000   6.275689000   6.809376000
   9.839188000   5.607121000  10.383860000   2.745354000   4.128099000   4.198111000  10.911030000   1.717581000   1.592136000   2.113159000   7.694795000   9.146921000
   9.521324000   6.044941000   3.272396000   6.825695000   6.691986000   7.801878000   8.275803000   8.306974000   8.250586000   4.506197000   6.624334000   7.529721000
   9.649903000   1.742090000    .504820000   3.018633000    .329613300   6.676099000   3.760451000   9.434098000   3.743311000   1.837870000   4.763765000   4.670761000
    .588558800   1.662364000   2.257448000   7.594703000   -.071170810   8.141109000   8.819287000   9.759393000    .988530600   9.635525000   8.186807000   2.441132000
  10.659380000   9.861719000  11.009470000   1.674118000   2.737993000  10.047200000   7.188572000   1.683553000   5.071299000   1.119097000   2.738404000   6.310818000
   1.443914000
  11.036650000   3.092383000   1.814061000   2.939684000   8.515573000   6.850223000  11.292880000   1.577662000   3.807462000   4.204212000   2.575652000   8.284858000
   9.262795000   3.078906000   7.875793000   8.012298000   8.501807000   9.465586000  11.779680000   6.671666000   9.818929000   4.910615000   2.148005000   8.284613000
   2.684643000   5.810237000   1.949213000  11.548900000   8.573905000   8.006924000   9.198406000   5.295113000   5.489660000   1.338013000   6.576750000   7.194094000
   8.134306000  14.424240000   9.850433000   7.961672000   1.580482000   3.256964000   7.428405000   8.913159000   8.259111000  11.196960000   4.295104000   5.714042000
   6.900568000   3.503498000   6.814678000   5.946775000   3.421413000   9.417268000   5.834506000   6.116449000   1.543435000   9.239643000   5.585419000   9.681377000
   2.912314000   7.165706000   5.149853000   7.913742000   8.363799000   3.512619000   8.103295000   1.905899000   1.082508000    .946057800   2.692817000   1.169259000
   7.313138000    .273254500   3.085166000   2.154264000  11.506550000   7.939515000   3.333034000   5.383172000   6.952299000   2.695723000   1.332615000   3.701265000
   7.156888000   4.185978000   1.823803000  12.224440000   8.264827000   -.104561100   4.368270000   8.074849000  10.101350000   1.523030000   7.895718000   2.033556000
  13.600010000   7.528127000    .566052400  14.417900000    .224805200   6.611003000   5.585673000   9.820392000  12.290010000    .458290800   7.758895000   1.548461000
  13.099680000   3.176722000  13.586810000  12.411610000   7.644628000   7.471146000   9.833415000   7.069639000  11.281350000  10.285130000  10.421400000   8.775690000
   8.484059000
   1.857337000   7.057860000   3.472965000   4.372695000   6.028069000  11.844560000   3.595741000   9.395219000    .354607200    .727238100   6.820171000  11.301960000
   1.044024000  11.036530000   4.083371000   5.830649000  10.622620000  12.935270000   5.142675000   8.650788000   1.029455000   5.679046000   1.049862000   5.177149000
  12.604810000   3.303797000  11.089160000   7.329090000    .530615700   8.507903000   7.057289000   4.097953000   4.134984000   5.445550000  11.198340000   7.632782000
   6.438340000   2.687646000   7.265455000   7.314398000   7.084471000   8.866298000   7.399024000   6.341891000   9.788508000   3.978210000   8.402298000   5.531341000
   4.457966000   8.352383000   1.874413000  11.580120000  10.157120000   5.314085000   9.778425000   7.603443000   2.711042000   2.094996000  10.406090000   1.948891000
   2.313810000   2.523387000   8.381735000  11.930830000   3.938997000  10.809830000   4.000882000   8.301514000   2.223321000   1.953863000   -.022439200    .493499700
   2.390428000   3.081547000   8.904264000   3.323733000  11.213190000   6.469027000    .724920400   4.739827000   9.726509000   1.505876000  11.868430000   9.570283000
   4.231016000   8.543251000   8.737505000   5.243222000   1.627252000   8.529398000   8.957320000   5.054735000   7.300768000   6.782972000   1.208975000   2.960414000
   5.959029000   8.360668000   8.429984000   1.916235000   5.223272000   1.384611000   7.718973000   6.677099000   4.994333000   7.824386000   7.386446000   7.064678000
   5.328990000   2.471657000   6.975321000  10.647730000   3.684420000   6.817809000   1.759523000   8.593721000   1.520891000   6.346451000   9.375383000   1.305317000
   6.150674000
   2.929949000   7.264032000   6.578619000   4.611796000   6.362514000   6.363765000   1.483262000   5.476932000  12.248710000   5.521542000   1.871847000  10.937610000
  13.167250000   3.073304000   4.752207000   9.851292000   4.754533000   6.198468000   4.472891000   9.794213000  11.448030000    .826560400   6.316293000   8.968765000
   4.490224000   4.713552000   3.646190000   5.526405000   3.578104000   6.609246000   3.400868000   4.036851000   6.892635000   8.959830000   6.642015000   6.765276000
   1.233499000   9.105453000   7.710583000    .740267200   7.251904000   9.340940000   9.730392000   1.683434000   5.976531000   5.581090000   3.402170000   9.888581000
   8.216043000   5.978859000    .302729000   6.455714000   5.442746000   6.900201000   6.738043000   5.512592000   8.223738000   5.971844000   2.196338000   2.798895000
   5.249606000   1.175015000   1.131879000   3.971907000   2.559052000   4.225669000   3.704082000    .131029800   8.921244000   5.147509000   3.665140000   2.445721000
   4.820084000   2.900436000   9.494697000   3.249240000   2.444232000  10.188600000   1.559750000   9.322248000   1.432204000   4.867789000   2.004588000   6.084061000
   8.681646000   2.006789000   6.141988000   5.992445000   6.974425000   3.387563000   6.667611000   9.904509000    .871528300   7.354631000   5.334414000   6.510493000
   8.491748000   1.261563000   7.315694000   7.327812000   2.654815000  11.794980000   4.842445000   5.594362000   5.586759000   6.574722000   2.292525000   2.296029000
   1.571273000   -.276652800   8.101508000   2.952829000   5.407953000   4.713754000   1.312303000  13.117430000   2.458165000   2.274949000   9.231785000   7.646373000
   7.096907000
   6.400185000    .786442300   8.903290000   9.032249000  11.177090000   4.273276000   3.643235000   7.635742000   8.222134000    .426593200    .797489900    .921430100
   2.229877000   5.545744000  12.766990000   7.704427000   1.834454000   4.599340000   9.391231000   1.411220000   9.372201000   7.239046000   9.835455000   7.733562000
   8.827719000   3.217858000   6.492204000   7.232009000   9.246333000   2.976105000   -.113688900   6.826720000   4.202661000  10.536230000   7.523740000   3.929644000
   9.279497000   6.886444000  10.337460000  12.268250000   6.738717000   3.064502000   8.343688000  11.892220000   1.376753000  10.542440000   6.595643000   2.048622000
   8.739656000   4.058937000   9.892201000   1.825301000  10.400770000   8.311689000   3.338117000   9.943998000   8.683796000   7.510226000   1.845828000   -.144116100
   1.076213000   7.457106000    .541720000   1.916033000   2.651592000   3.128484000    .376738200  10.759970000    .174263100  13.176120000   -.294819100   1.764716000
   7.664208000    .248866900   5.048199000   6.186651000   9.783850000   6.032685000  10.221670000   1.201094000   2.693730000   2.178788000  11.171550000   1.675269000
   1.835610000    .990554800  10.156270000   8.758659000  10.889880000   6.115319000   1.821451000   6.006380000   6.366664000   7.810449000   8.823939000   8.398662000
   8.127792000   2.995957000   6.054687000   6.007231000  12.408900000    .316570400    .057325220   1.675328000    .141680100   8.525515000   2.428115000   9.100766000
   3.087170000   1.240001000   3.813066000   3.433548000   -.020557240   1.151041000   1.721635000   8.028744000   -.064000550   7.954951000   9.525256000   9.776309000
    .366779300
  10.172730000   7.859139000   1.092830000  11.169710000  10.267960000  10.364230000    .280036300   1.730349000   9.364400000   6.740955000    .813552000   4.788449000
    .115544200   2.043116000   7.694135000    .573626300  10.262020000   2.716438000    .372081000   2.489302000   7.626555000   8.174218000  11.481250000    .718357800
   2.693814000   2.903338000   1.684905000   8.151558000   8.994125000   1.389891000   6.965598000   7.712697000   8.202979000   9.407383000  11.781910000   7.233711000
  11.958420000   6.779368000    .716810600   7.861212000   2.978261000   4.842761000   1.363738000  11.288300000   8.798208000  10.361800000   9.179465000   5.152998000
   6.200171000   -.368769300   8.767301000   7.370673000   8.054190000  14.129420000   9.810472000   8.821074000    .927382300   2.195738000   7.892557000   9.374339000
   8.805836000  11.152650000   3.786436000   4.824918000   7.537179000   2.531410000   5.730427000   5.308643000   2.425067000   9.808517000   6.683308000   6.048240000
    .189190000   9.162468000   4.696652000   9.482363000   2.062213000   6.975709000   4.599725000   7.524165000   9.464469000   2.050247000   7.443868000    .910803300
    .745449100    .146372600   1.474670000    .016490960   6.816135000   -.250376800   1.795146000   1.244881000  11.340440000  10.158530000   1.736466000   7.288841000
   6.921298000   1.829660000    .651059500   5.101211000   9.450737000   3.280070000   1.083847000  11.626050000  10.362000000   -.730922300   5.916989000   8.702779000
   9.455561000   -.045585330   8.693581000    .491060100  13.523320000   7.207619000   -.095554770  14.586790000    .364574400   5.572796000   4.855971000   9.684421000
  12.447400000
   -.354449900   8.016900000   1.061956000  13.044710000   3.517061000  13.614650000  12.846690000   7.512171000   7.351640000  10.076330000   6.953546000  10.975990000
   9.753156000  10.517810000   8.461806000   8.171361000   1.016600000   6.947894000   2.793817000   4.589143000   8.651327000  11.539070000   2.661803000  10.638470000
   -.302592100   -.161987900   6.142458000  10.925340000    .375234500  10.152940000   4.364601000   5.358784000  10.949490000  12.782850000   4.847475000   9.642626000
    .782292100   7.429014000    .347049500   4.062252000  12.415990000   2.032793000  10.545050000   6.767748000   -.261652900   7.475785000   7.192920000   3.875915000
   4.024010000   5.967174000  11.359280000   8.139385000   5.696487000   1.625420000   7.822282000   7.724074000   6.453428000   9.799967000   9.252931000   5.679991000
   8.939977000   3.004504000   8.613119000   6.694969000   3.514422000   8.690348000    .214937000  11.845500000   9.820623000   4.256507000   9.038965000   7.503205000
   1.889187000    .824178600  11.143500000   1.660303000   2.023570000   1.847840000   8.744607000  11.960020000   3.240009000  10.145140000   3.080453000  11.020930000
   2.467869000    .945607100   -.364996400    .253084800   1.900752000   2.767627000   9.566027000   2.397948000  12.334720000   5.527541000    .379502000   6.973936000
  10.346120000    .677115100  11.806760000  11.767440000   4.144054000   9.432443000   8.457416000   7.338764000   1.021828000   8.232763000   9.018028000   5.735513000
   7.020185000   7.995919000    .425624000   1.410496000   5.178620000   7.483704000   8.794348000    .623900300   4.556910000   1.366203000   7.700099000   8.519803000
   6.455976000
  10.312370000   8.324118000   7.031988000   7.570974000   2.256720000   7.495409000  10.977210000   5.023455000   7.551862000   1.504404000   7.810253000    .492519400
   8.697701000   9.419984000    .944834300   5.985594000   2.410997000   7.122503000   8.645172000   6.874835000   8.680313000   7.956557000    .515900900   7.389035000
  12.420760000   5.664170000   1.702222000  10.118290000  12.497140000   2.440940000   5.538729000  10.091230000   6.823332000   5.569727000   5.806445000   9.101951000
  10.971660000    .606348600   7.127550000   8.959567000   6.638304000   4.129316000   4.951341000   7.653538000   2.977370000   5.666510000   2.879454000   3.714829000
   6.360785000   9.427292000   6.235305000   6.168400000    .428095500   9.913940000   6.979892000   -.129782600   7.385028000  10.967980000   9.996021000   1.194485000
   6.132448000   5.251135000   3.826258000   9.886757000   7.534511000   4.967891000    .368671400   7.131237000   5.745802000   7.030672000   7.111895000   6.668564000
   7.842157000   5.755540000   1.812977000   1.844774000   3.810552000    .166453400    .221170400   3.380379000   1.716137000   6.112268000   3.002743000   -.458351400
  11.289100000   5.743407000   4.025042000   2.701214000   6.931757000   1.220028000   9.302086000   2.561984000   1.533756000  10.313830000    .834098100   8.769012000
    .702401400   5.371176000   1.400231000   6.412485000   8.424273000   1.122207000   6.991843000   7.074143000   8.941960000   2.892125000   7.002231000   9.652806000
    .276373000   7.779858000   7.206233000   6.784726000   9.206058000   1.143634000   9.619364000   6.144816000   1.911806000  11.941290000   6.103897000   5.325557000
   7.229382000
   8.238328000   1.098241000   1.345244000    .475505200   -.508304700   9.587924000   2.225621000   5.233540000   3.677344000    .692710900  12.763100000   4.722087000
   2.121017000   9.018194000   7.384592000   6.024667000   6.373316000   -.079226080   8.469867000   8.951186000  12.369900000   4.613193000   4.144231000   6.837954000
   7.723204000   1.018362000   1.962810000   1.278296000   2.637242000   5.256882000  13.482670000   7.225696000   1.334971000   4.893858000   8.375012000   1.486202000
   8.766729000   8.575549000  10.794860000   7.978362000   8.393434000   2.746336000   7.931194000   9.088334000   9.298954000   3.175696000    .306632300   6.837294000
   3.938845000  10.501240000   7.611222000   3.955406000   9.179177000   6.803878000  10.668690000  11.302080000   7.927212000   3.457247000   7.903185000  11.311540000
   1.973215000   9.848953000   6.125224000   2.460061000   8.462722000   3.795423000   9.878291000   2.459928000   9.849067000   8.275119000   3.431232000   8.988759000
   8.169211000   7.773197000   2.035700000    .675123900   2.923170000   8.571904000    .468776100   2.071219000   2.991714000   2.591940000    .677760400   9.915806000
    .133113900  12.094640000    .498493200   2.110099000   7.436406000    .000811576   5.229992000   6.534933000   9.439626000   7.035089000  10.207260000   2.148177000
   2.987624000   2.630440000  10.548270000   1.871826000   1.982470000    .531414200   9.166831000   9.350104000  11.057140000   5.978826000   2.074831000   6.617645000
   6.679495000   8.316776000   8.476908000   8.162199000   8.442354000   3.927298000   6.802070000   6.458252000  11.220550000    .682337400   -.050433820   1.868434000
   1.267557000
   7.844571000   3.000180000   9.613976000   3.661245000    .988905000   3.496898000   5.205207000   -.691102000    .743099700   1.537329000   8.183417000    .060694130
   8.139049000   9.509792000   9.798284000   1.321137000  10.253870000   7.514859000   1.764741000  10.874490000  10.261320000  10.632430000   1.302912000   1.918125000
   9.519045000   7.980332000   1.283072000   6.062291000    .584963000   2.367616000   6.908638000    .666651100  10.627630000   2.465167000    .289018000   2.658761000
   9.894409000   8.309837000  11.146590000   1.656256000   2.729793000   3.107253000   1.880902000   8.331211000  10.511000000   2.242654000   7.611038000   8.361118000
   8.732091000   8.881518000  11.800220000   7.119782000  11.093450000   6.098769000    .869451300   8.457416000   5.318602000   5.492122000   1.269393000  12.577380000
   8.979348000   9.211085000  10.052320000   5.219912000   6.618923000    .603750700   8.255803000   7.169580000   8.009108000  14.356790000  10.316650000   9.278685000
    .908667300   2.038595000   7.574611000   8.640572000   8.642580000  11.397120000   3.490760000   3.892502000   8.005380000   3.183790000   5.453544000   5.602141000
   2.629975000   8.853084000   5.101422000   7.801611000    .674043600  10.045470000   5.993553000  10.013210000   2.103059000   7.347689000   5.590361000   7.190077000
   9.148989000   2.049317000   8.376448000   1.420187000   1.003931000    .427309500   2.562692000   2.152177000   7.373274000    .298920800   1.621362000   1.736963000
  10.581580000   9.464782000   1.692689000   6.412636000   7.698182000   1.865362000   1.026565000   3.166948000   8.820517000   3.701105000   1.498334000  11.590610000
   9.900585000
   -.184028700   3.944416000   7.877401000   8.565996000    .739576000   8.098372000   1.130068000  14.650860000   7.762095000    .177621700  14.789820000    .567914000
   6.797039000   5.169200000   9.729310000  11.627500000    .339739500   8.748613000   2.140074000  13.311540000   3.577042000  14.463420000  12.402270000   8.350869000
   7.816490000   9.111820000   6.841549000  12.331090000   9.670257000  10.408910000   7.726575000   8.173656000   1.393112000   8.442518000   2.746918000   5.507370000
   7.348594000  11.433610000   2.758397000  10.842490000    .205978600    .243049100   6.760764000  10.351980000    .768847900  11.749230000   6.281409000   5.670804000
  10.730120000  12.968970000   6.265927000   9.696875000   1.248164000   7.465482000   1.185545000   4.131658000  12.346730000   2.091288000  10.151150000   7.298070000
    .103797800   8.556535000   6.506748000   4.891495000   5.738146000   6.489843000  11.308950000   7.527452000   6.618915000   1.916166000   6.008473000   8.062648000
   6.044990000   9.599154000   7.876935000   7.597702000  10.618250000   2.837062000   9.627233000   6.533295000   2.934341000   9.666497000   1.071048000  11.478260000
  10.515370000   4.542517000  10.155940000   8.145816000   2.367845000    .854052500  11.620150000   2.792635000   2.007584000   1.400620000   8.331915000  11.509310000
   2.958138000  10.356310000   3.104420000  10.183060000   2.647600000   1.387520000    .281746100   -.075378750   1.767507000   3.902503000   9.649450000   3.113964000
  11.669590000   5.225926000   1.309250000   6.009875000  10.859890000    .923169400  12.300000000  10.761390000   3.887306000   9.149363000   9.025463000   6.301953000
    .731032100
   8.811414000   8.433244000   6.807220000   7.344789000   8.042985000    .320548300    .873823600   5.833357000   7.681993000   8.877292000    .557744900   5.817076000
   2.009630000   6.959670000   7.902580000   8.669839000   9.728468000   7.062793000   8.409364000   6.933071000   2.985286000   7.732305000  10.971280000   5.302888000
   8.221730000   2.122838000   7.518550000    .452627300   7.751701000   9.012174000   1.199660000   7.972227000   3.308143000   6.646374000   8.251203000   5.818035000
   8.275827000   7.383251000   1.802477000   6.866839000  12.890690000   6.104063000   2.038652000  10.036930000  12.559050000   3.516863000   6.442231000   9.685870000
   6.209908000   6.016270000   6.103947000   8.648774000   9.806144000   1.369851000   6.808880000   9.327153000   5.843794000   4.120976000   3.622693000   7.043210000
   2.443270000   6.331611000   2.866125000   3.665170000   6.908921000   8.473148000   6.110207000   6.725728000    .675324600   9.992139000   7.146697000    .056253120
   6.529033000   9.160638000   9.874259000   1.476947000   6.758101000   4.586791000   4.104356000   9.902382000   7.929510000   5.987974000   1.108838000   6.772763000
   6.408961000   7.344600000   7.641049000   6.513066000   8.040135000   5.820832000   2.118114000   2.411799000   3.675927000    .375636500    .657551900   3.021739000
   2.361221000   5.747625000   3.478544000    .162104400  10.721680000   5.872426000   4.005174000   2.889335000   6.047292000   1.346244000   8.960832000   3.720899000
   1.065586000  12.524530000   1.888429000   9.403187000   1.240997000   4.472999000   1.705541000   6.322025000  10.726090000   1.939885000   6.268287000   6.759186000
   7.133113000
   3.302455000   7.561028000  10.566450000   1.025496000   7.363998000   6.671724000   6.519249000  10.427750000   1.424890000   8.379382000   6.156697000   1.349383000
  12.114420000   4.653405000   6.079267000   6.465018000   7.394399000   1.275302000   1.031454000    .296878400   -.111508000   9.457377000   2.896038000   6.795947000
   3.777470000   1.174080000  12.403700000   7.832114000   8.782853000   4.696844000   1.230653000   6.541845000    .765717300   5.834345000   6.375633000   6.908873000
  12.458060000   8.933313000   9.111971000   1.193920000   1.881680000   7.551366000   7.456915000   7.218887000   9.183573000   8.992835000  13.092550000   5.457722000
   7.572100000   4.805930000   4.009791000   7.566253000   3.569548000   4.167359000   9.388586000   3.717727000   8.148158000   9.403627000  11.400110000   7.818204000
   6.348589000   8.979844000   6.090940000   1.139200000   -.417033200   9.343696000   2.251279000   8.964064000   7.615524000    .858499300   8.134529000   5.311839000
   5.577770000  10.058090000   5.251419000   6.155289000   9.083373000   3.459820000   2.641011000   8.497811000   8.062544000   9.941877000   7.414615000   8.591792000
   3.613993000   6.266265000  10.237090000   3.318216000   3.237396000   4.308973000   8.850351000   3.450442000   4.857371000   1.515983000   7.350999000   7.696525000
   8.821809000   8.314468000   7.165781000   2.997286000   7.174904000   4.205030000   6.854610000   7.152843000   8.688081000   7.042376000   7.015098000  10.103090000
   7.719735000   1.460830000   8.316005000   7.956537000   9.876626000   6.799918000   9.462245000   5.542272000   6.283546000   7.202736000   3.179677000   8.435875000
   3.677074000
    .676698800   9.423361000   9.656837000   4.127776000   5.023090000   6.261718000   6.072550000   5.144926000  10.300030000   8.877260000  -1.016807000   4.209556000
   6.861205000   6.434414000   8.167110000   4.285373000   2.084567000   8.942329000   6.268740000   8.279103000   7.045188000   8.399919000   8.853117000    .015187570
   8.301636000   8.995048000   5.683670000   5.500503000   6.531369000   5.769296000   7.428790000   5.654137000   8.724802000   5.755523000   7.364841000   6.840125000
   5.963363000  10.481290000   6.055568000   7.928164000  10.642370000   3.738799000   7.412654000   6.817042000   6.514435000   7.380237000   2.540938000   6.771593000
   9.448544000   7.559418000   7.017690000   8.234757000   7.103989000   3.226985000   7.315448000   4.531505000   9.138517000   7.871655000   9.581721000   4.598402000
  11.050960000   8.289351000  11.835500000   5.440730000   6.691096000   6.901364000  11.131560000   2.998675000   5.602554000    .833364400   7.538037000   5.732492000
   7.985939000  10.855060000   8.219202000   6.469350000   7.858306000   2.922735000   3.489079000   8.425218000   1.451421000   6.693875000   4.055014000   3.679648000
   4.764683000  14.740600000   8.893589000   5.179708000   -.614366500   8.818538000   6.370675000   5.768217000   1.614722000   7.390065000  10.944640000   4.165431000
   2.594005000   1.026414000  12.693030000    .375473700   8.920376000   8.429013000   4.657613000   6.324243000   6.604131000   9.091967000   7.970539000   8.966021000
   9.522969000   4.651751000   5.956613000   6.394032000   4.436116000   7.206517000   1.721985000   7.296603000   7.892968000   7.066295000   8.106293000   1.396495000
  10.043340000
   5.688797000   8.690513000   7.468635000   8.515779000   3.930150000   8.199040000   1.367077000   3.543114000  10.011430000   7.396628000   1.024821000   1.916047000
   8.420862000   7.963241000  12.577880000   4.007208000   5.975161000   1.331369000   4.686867000   9.035221000   6.715514000   3.961840000   7.218733000   9.725306000
   3.504687000   6.617151000  10.142340000   3.576144000   9.350679000   9.145119000   7.490898000   9.399130000   5.692140000   5.170846000    .234184800  12.492850000
   8.910386000  12.517670000   8.941873000   2.850696000   4.768570000   8.259198000   4.493690000  10.379020000   8.919647000   7.085759000   3.172127000   6.251116000
   7.074857000   2.731425000   9.576787000   7.429901000   1.336160000  10.098130000   8.628109000  10.750260000   6.636298000   6.676434000   9.472950000   9.414472000
   6.286398000  11.419730000   7.055221000   4.362166000   8.142920000  10.391370000   4.935502000   3.952237000   7.135267000   1.383021000   5.999135000   9.071524000
  11.443690000   9.279381000   8.195285000   4.912470000   6.371892000   6.009571000   5.283542000   1.956353000   4.800616000   1.188168000   7.445733000   4.177613000
   3.981747000   7.278253000   2.537048000   3.472832000   9.157322000   3.361307000   4.027027000   8.396530000  12.480950000   8.052106000   5.758242000   1.650797000
  10.270270000   4.189537000   6.881628000   6.397623000   8.496049000  12.365410000  10.313170000   6.763584000   6.013533000   7.422022000   6.008955000   6.504793000
   5.049401000   8.691508000   5.075698000   8.789211000  10.479110000  10.567500000  10.830020000   3.281500000   6.512213000   7.632153000   5.706694000   5.778669000
   7.075080000
   6.375954000   7.160492000   7.593627000   5.486897000  12.689030000   5.311860000    .586585700   4.911044000   7.823631000   9.541104000   4.702311000  11.116240000
   1.660009000   4.938296000   1.185667000    .302214600   8.008931000   5.489622000    .643137500   5.886672000   3.110714000   6.680386000   5.459835000   4.895333000
  10.397950000   4.754657000   6.436540000   8.022694000   5.455426000   6.288167000   2.097886000  10.371670000   2.659622000   5.023040000   2.750280000   1.164258000
   5.942025000   3.752812000   6.462598000  -1.807322000   1.550694000   5.743821000  14.666650000   7.216149000   2.211194000   7.304215000   5.283231000   2.192379000
   5.920596000   5.236856000   2.083641000   1.126636000   1.197403000   3.205165000   4.431329000   1.473036000  12.081110000   1.978120000   5.031738000   9.204704000
  10.372650000   6.133418000    .569818900   6.572207000    .645719200   9.488964000   2.142106000  14.697200000   6.594656000   4.243404000   5.836603000   9.011979000
   1.247980000   9.253836000   2.243608000   1.253184000   9.594150000   9.825906000  10.120230000   5.000584000   4.881174000   6.867225000  12.582470000   9.911550000
   4.744711000   6.136081000   9.834647000   2.011698000   4.041711000   5.390003000   6.850590000   3.155487000   -.000069872  -2.126310000   3.195121000   8.734362000
   9.027621000   3.839359000   3.916896000   6.804129000    .574296700   3.339285000   2.184643000   -.121321600   6.028947000   -.116590700   8.367053000   9.132948000
  10.185520000   6.763151000   6.642347000   7.995555000   8.149740000   -.078523760   7.037091000   6.343225000   4.017252000    .434475500   9.554359000   5.239682000
    .437910300
   6.649071000   5.959794000   4.192979000   8.151876000  12.854460000   4.672029000  10.064910000   6.333242000    .158013400   7.098903000   3.119861000  11.457360000
   6.276578000   3.111250000   2.441373000   3.373733000   7.345386000   4.859277000   8.624284000   5.217006000   4.361136000   1.860587000   3.264995000   7.048055000
   4.854352000   2.278681000   6.774831000   8.113431000   7.441788000   2.398368000   2.811622000    .994887300   2.835825000   6.154795000   5.373783000   6.485452000
   5.258676000   6.641764000   5.770175000   2.414496000  11.257250000   6.230589000  11.657360000   7.569255000   3.122846000   9.083728000   7.003070000   6.677875000
   6.126052000   1.216978000   6.862804000   9.105336000  11.655830000   4.538949000   4.180567000   7.929691000   8.818697000   1.249967000   1.501883000   1.477662000
   2.087701000   5.574155000  12.715330000   7.351806000   1.649164000   6.067551000  10.281670000   2.024449000  10.345620000   7.668108000   9.850225000   8.026038000
   9.352860000   3.737948000   8.556776000   7.620170000   9.368569000   3.536395000    .686312900   5.770055000   -.543815600  10.181300000   8.102103000   4.716982000
   9.090999000   3.695545000  10.134420000  12.862530000   7.005748000   3.366163000   8.333670000  12.297950000   2.584944000  11.235560000   1.502621000   3.901080000
   8.482855000   4.487987000   9.335045000   1.972439000  10.795430000   8.022081000   3.780599000  10.072900000   9.328812000   7.223122000   3.538093000    .062395560
   4.976586000   6.630329000   1.337506000   2.482854000   4.639184000   3.180024000   1.476328000  11.039870000   1.209602000  13.725090000    .760614700   2.246947000
   8.027875000
   2.056389000   4.930484000   6.591511000   9.753202000   5.693761000   9.737940000   1.758347000   3.273587000   1.345210000  11.096220000   1.897581000   2.302491000
   1.767937000  11.391600000   7.820648000  10.088540000   1.236360000   2.697541000   6.297761000   6.265746000   7.844012000   9.010496000   8.203776000   7.402857000
   3.465414000   6.697123000   -.009945924  13.601600000    .795362500   1.230139000   2.854031000   1.005994000   9.085898000   3.249950000   8.700527000   4.235235000
   2.118818000   3.601516000   4.358095000    .497124400   2.254321000   2.665539000   9.001017000   1.644338000   8.633879000   9.909790000   9.287189000    .624979800
   9.922111000   7.198646000   1.619092000  10.759440000   9.379768000   9.995070000    .324196300   2.653883000   8.983689000   5.479691000   1.689119000   8.620837000
   1.095795000   2.468243000   7.828972000   1.492959000   9.426512000   3.095941000    .926027600   3.417388000   6.960876000   8.733210000  11.341890000    .116976100
   3.505947000   3.082317000   2.987101000   7.594325000   9.723581000   1.805857000   7.611931000   7.558129000   6.966825000   9.075620000  12.151400000   5.969312000
  12.522070000   7.235995000   1.375819000   7.439197000   7.547854000   5.043437000   2.429545000  10.432280000   9.351381000  10.627100000   7.728847000   5.652813000
   6.804357000    .207025800  10.817540000   6.688900000   7.773314000  13.902240000   9.843758000   3.578394000   -.035451500   2.841254000   8.041004000   9.512842000
   2.413754000  11.261220000   4.953304000   1.164159000   7.742631000    .543785800   6.151426000    .279671700   3.088184000   9.576461000   5.929370000   5.912612000
    .610928600
  10.233490000   4.665713000   9.628187000   2.972378000   6.616639000   5.849183000   7.175007000  10.238800000   2.217628000   4.094151000   1.851502000   2.771746000
   1.116474000   2.290395000    .377911600   7.362252000    .278826900   2.287101000   1.691483000  10.755230000  10.876700000   2.409254000   7.871397000   6.525787000
   3.144300000   1.552923000   2.767842000  10.081310000   2.878314000   1.709665000  11.253770000  11.410800000    .990845900   3.537835000   8.784814000   8.782314000
    .699261900   8.584733000   1.005642000  12.921330000   5.160651000    .875137400  14.395740000    .419721700   5.237239000   5.292398000   9.513756000  12.161090000
    .449354100   8.135831000    .255787100  13.105330000   4.580242000  13.165650000  13.024170000   7.003228000   8.160628000  10.143490000   6.513606000  11.448170000
   9.666730000  10.512490000   5.803770000   8.060499000   1.298038000   2.107644000   3.509088000   7.397926000   9.550595000  10.730590000   3.386020000   9.809212000
   1.120422000    .994551800   6.469961000  10.878350000   1.167502000  10.808380000   7.604626000   5.184919000  10.239040000  12.758240000   3.998204000   9.942932000
   2.670363000   8.316098000    .791993800   4.659572000  12.083630000   2.880192000   7.070073000   6.828728000    .581922200   7.239242000   7.274957000    .063713730
   5.956660000   5.853452000  11.245430000   8.046906000   5.110683000   1.900122000   2.791421000   7.122482000   6.480526000   9.096028000   9.354159000   6.478632000
   8.805721000   3.371067000   8.539594000   7.118684000   4.618656000   9.338318000    .798789400  11.170580000   9.542073000   5.321473000   8.957613000   5.848572000
    .621355300
   1.686940000  11.314400000   2.346835000    .922302000   2.830659000   8.691352000  11.906710000   4.241974000   9.777421000   3.959827000  12.028460000   2.846267000
   2.200135000    .947860800   1.287283000   2.285001000   4.183521000   9.892589000   2.652342000   9.095134000   6.592062000   1.022407000   7.520452000   9.861199000
   1.938012000  12.209590000  12.266850000   5.784828000   7.927774000   8.246043000   8.014919000   2.042300000   8.355617000   8.513971000   5.586711000   7.432533000
   8.475222000   1.500769000    .555814900   5.197796000   7.176075000   8.465998000    .904577100   4.638270000   1.364377000   7.361879000   9.438839000  10.926490000
  11.169700000   8.292057000   6.245320000   8.147716000   1.371597000   5.738847000  10.228830000   1.406817000   7.226304000   1.104923000   8.794480000   1.296772000
   9.494180000   9.673122000   1.013742000   6.023010000   1.353286000   6.097871000   9.141164000   7.823041000   9.393715000   8.961472000    .062821040   8.676181000
  12.938380000   5.262298000    .879340200   8.689919000  12.048770000   1.251303000   6.174404000   9.985044000   7.612982000   6.074486000   7.520776000   9.794844000
   6.255466000    .440561100   7.297172000   7.926981000   8.037047000   5.271551000   5.769108000   8.472333000   3.915179000   5.709201000   4.027146000   3.962557000
   6.365279000   9.613578000   6.854209000   6.924656000   -.367361900  10.235140000   6.138607000   2.183476000   6.767410000  10.816230000   9.267250000   -.134945100
   3.324416000   1.176129000   3.466742000   9.674421000   7.234252000   5.289940000    .625873300   7.901587000    .518838300   6.713795000   6.894150000   5.768750000
   7.552339000
   3.186462000   3.267376000   2.776738000   4.321258000   1.003391000    .772201300   4.005606000   2.232214000   6.633227000   3.007414000    .828386200  11.964610000
   5.399890000   5.282118000   3.300358000   7.295324000    .944528200   9.125006000   6.407344000   2.321893000  12.942870000    .297684100   8.604837000   1.245200000
   -.317251400   2.458449000   6.102461000  10.028660000   1.249013000   6.698244000   6.711685000   9.139314000   3.274375000   5.829999000   9.191776000   1.027384000
   8.024923000   7.986586000   6.169734000   8.235758000    .627244400   9.746431000   5.789713000   2.480630000  11.629130000   6.479841000   5.070978000   7.553464000
   9.016216000   1.207352000    .137276800   1.014312000    .687857700  10.245570000    .921714800   5.379941000   4.426036000   1.649375000  11.486250000   8.329189000
   2.009604000   8.814283000   6.816424000   6.557139000   6.025358000   -.577975200   6.246918000   8.949828000  12.928100000   4.443641000   4.031416000   6.808692000
   8.119704000   1.159125000   2.205035000   1.485579000   1.805655000   4.711487000  13.219030000   6.438399000    .122345600   6.018609000   8.788057000   1.317130000
   9.251147000   9.006897000  10.934570000   8.207016000   8.780999000   2.443272000   9.475832000   9.555451000   9.330651000   3.003707000    .076377080   6.207669000
   -.893003700   9.930526000   8.225989000   4.054483000   8.689863000   3.293394000  10.353270000  11.648540000   8.321232000   3.112885000   7.650674000  11.441780000
   2.194940000  10.334850000   1.244363000   3.355461000   8.181691000   3.316536000   9.140329000   1.900163000   9.985074000   7.781561000   3.053685000   8.809860000
   8.495241000
   7.236723000   2.835630000    .515245800   5.826525000   7.740399000    .271643100   1.871479000   4.129592000   1.902012000    .825395000   9.923715000    .280088500
  12.410730000    .711864800   1.929480000   7.681313000    .620797800   4.664951000   6.503614000   9.052038000   6.851157000   9.533433000   2.217008000   2.746312000
   1.541675000  10.053810000   1.511709000   1.829742000    .352367800  10.073800000   8.266919000  10.358660000   1.049758000   2.175239000   6.668846000   6.585349000
   8.321472000   8.294142000   7.677012000   7.512114000   3.792106000   7.189405000    .150503900  12.052680000    .460811200    .224051300   2.276873000   1.833675000
   8.023803000   3.007448000   9.217529000   4.374277000    .802276700   2.382362000   5.747171000   -.293613900    .617160700   1.335064000   8.785087000    .765845300
   8.555371000   9.788440000   9.096676000   1.068152000   9.809816000   6.582724000   1.687776000  10.334560000   9.323108000  10.081470000    .903997100   1.926916000
   8.986254000   7.045749000   1.153057000   8.802744000    .700459000   2.455012000   6.937653000    .762377500   9.627397000   2.084711000    .040507330   2.935648000
   9.858581000   8.555180000  10.847530000    .717946800   2.643691000   2.771528000   2.052432000   7.799236000  10.712320000   2.253254000   7.827771000   8.433049000
   7.487415000   8.247591000  12.024230000   6.144785000  11.333480000   6.330838000    .687264700   8.162917000   9.394860000   5.052238000   1.312515000  11.975040000
   9.472055000   9.131040000   8.859943000   5.252222000   7.502653000    .556685800   9.894224000   6.387936000   7.403016000  13.880190000  10.329690000   4.062481000
    .218168200
   1.764834000   7.332988000   8.373005000   1.905946000  11.553760000   3.554688000   -.592880300   8.273913000    .280961100   5.067198000    .664905600   2.444520000
   8.279012000   5.912209000   7.366119000    .638989100  10.830280000   5.731672000  10.131780000   2.010285000   6.928644000   7.439205000   6.437817000   9.927592000
   1.634937000   5.635343000   1.555239000   2.013807000    .347909200   2.886912000   1.142525000   7.578698000   -.015946690   1.148948000   1.383927000   9.592067000
   9.828941000   1.588235000   6.645489000   7.716701000   2.105426000   1.072859000    .266015000   9.237974000   2.875598000   1.198464000  10.978710000  10.650650000
    .648116500    .758378400   7.867218000   7.463099000    .931061900   7.866973000   1.045894000  14.121190000   6.326948000    .292700900  14.427660000    .188565600
   6.115759000   4.996154000   9.293736000  11.004730000    .471398700   8.954679000   1.515515000  13.225760000   3.709692000  14.088990000  12.290990000   8.009612000
   8.478375000   8.783274000   6.112363000  12.899580000   9.224956000  10.070990000   5.000447000   7.766757000    .924195500   1.388764000   2.349076000   8.206606000
   7.888810000  10.589640000   2.708658000   9.520953000    .817895100    .484128300   6.829245000  10.011920000    .767200700  12.718850000   8.384270000   6.165535000
   9.869847000  12.750610000   5.210189000   9.924598000   2.304106000   8.348378000   1.074982000   4.163857000  11.693780000   2.131721000   6.605472000   7.378364000
    .249473900   7.168794000   6.380298000    .945754100   7.369179000   6.617454000  10.921040000   7.146171000   6.054035000   1.621488000   2.802923000   7.499592000
   5.653851000
   8.959660000   7.370990000   8.357505000  10.172280000   2.538590000   9.518601000   6.895533000   2.904997000  10.705710000   1.056096000  11.104080000  10.330360000
   4.534288000  10.079020000   6.884252000    .603251500    .794370000  11.979100000   3.148862000    .178177400   1.101364000   8.054063000  11.134060000   2.814905000
   9.874131000   2.966154000  10.824870000   2.378287000   2.013704000    .649082500    .091604060   1.682697000   4.891644000   9.864691000   2.911686000   8.374809000
   5.045621000   1.397252000   6.261729000  10.368290000   1.123779000  12.757280000  10.983280000   4.474925000   7.639694000   8.743700000   6.583577000   1.066349000
   8.854433000   7.853358000   6.866343000   7.408639000   8.458365000    .264071600   -.846117000   5.818158000   7.013278000   8.711045000    .017419070   5.714014000
   1.451491000   6.216788000   8.542115000  12.183970000  10.267720000   6.513224000   7.662267000   7.108779000   1.796638000   6.091540000  10.098790000   1.968976000
   7.918166000   1.156331000   7.615385000    .403459800   8.195484000   8.942256000    .679238100   8.559249000   1.713805000   5.904465000   8.524003000   6.453090000
   8.826639000   8.122776000   1.057165000   7.561233000  13.270220000   5.856578000    .597031600   8.313972000  12.020060000   1.792656000   7.181665000   9.300494000
   6.672179000   6.135342000   7.870568000   8.685302000   4.256769000    .751749900   7.342213000   8.214819000   6.792814000   4.577130000   3.955511000   7.669915000
   2.298106000   6.037633000   2.750085000   4.561708000   6.872159000   8.146025000   5.507860000   7.180805000   -.963837400  10.174730000   5.946630000   1.711621000
   5.715099000
   8.525236000   9.756621000   -.357562300   4.548817000    .260810400   3.643619000   9.256584000   7.592266000   6.360616000   1.090699000   8.127913000    .517457600
   6.945018000   7.654952000   5.704320000   7.606019000   3.381109000   2.554494000   2.501945000   3.544632000    .396842500    .273489900   2.412629000   2.196539000
   6.060870000   2.893160000    .536208400  11.131900000   5.742204000   4.401522000   2.739652000   6.305037000    .537938500   8.526604000   5.622821000    .872242100
  14.198720000    .919844500   9.209489000   1.043322000   -.074125840   1.949796000   5.797480000  11.467690000   1.553527000   5.617285000   6.549345000   6.851480000
   3.068286000   6.488462000  10.196730000   1.114547000   7.251184000   6.982371000   5.944485000   9.279552000    .432488000   8.095691000   5.261306000   1.064485000
  11.584510000   4.567957000   5.988021000   6.564138000   7.823087000   1.085347000   -.956332000   -.120504100    .173962900   9.595781000   1.006017000   7.195084000
   3.464516000   1.446194000  11.797780000   4.895392000   8.921127000   4.591977000   1.671930000   1.463747000   2.022607000   4.622838000   7.858820000   6.746901000
  11.428020000   8.067376000   8.186613000   1.500797000   1.966089000   6.900201000   7.079024000   5.426874000   9.540909000   9.151760000  10.375430000   6.795828000
   8.335106000   5.876371000   4.318113000   7.030214000   4.284659000   5.860724000   8.564330000   2.926460000   6.168049000   8.748383000  11.271600000   8.115866000
   6.433199000   8.699036000   6.174958000    .735603300   -.717057900   9.508395000   2.107480000   7.973477000   8.100659000   3.712011000   8.693105000   5.200295000
   5.405662000
  10.036600000   5.440475000   6.068703000   9.136938000   3.784204000   5.265955000   7.270652000   4.458704000   9.752106000   8.187240000   8.861348000   4.069089000
   6.766157000   9.977190000   3.317871000   3.221604000   5.159360000   8.259835000   2.583012000    .843938600   4.581617000   7.432562000   8.547978000   8.126796000
   8.107727000   7.326405000   3.548422000   7.059184000   4.051316000   7.102179000   6.552593000   2.142132000   6.803786000   8.062427000   9.339031000   8.022824000
   3.164885000   8.786448000   7.076862000   9.761195000   7.238922000   9.233059000   4.712943000   4.940967000   6.871631000   2.803529000   9.028927000   3.005151000
   1.359571000   8.761496000   8.448441000   4.383861000   5.392922000   6.995402000   6.548622000   6.616961000  10.443800000   7.876464000   2.898263000   3.887688000
   6.495452000   6.136607000   7.791340000   2.101059000   2.425353000   9.000433000   7.340231000   6.977394000   7.099993000   9.287150000   8.396954000   1.742817000
   8.372556000   9.200650000   5.661520000   5.488498000   6.988163000   5.064648000   7.838315000   5.247144000   8.350108000   6.844064000   7.434712000   7.515752000
   7.930312000  10.713850000   5.847978000   7.352832000  10.056740000   4.374474000   7.710737000   6.342278000   6.576365000   6.536200000   2.290389000   6.293105000
  10.398790000   6.347209000   6.679772000   7.011547000   6.281806000   4.017638000   7.964270000   4.253000000   8.150634000   7.126966000   9.604545000   5.648257000
  12.297040000   7.385192000  11.118000000   5.307163000   7.559341000   7.424671000  10.242150000   3.673511000   5.635495000    .902644200   6.748890000   6.299833000
   3.854770000
  10.670380000   8.057843000   8.265598000   6.325249000   2.959319000   5.674002000   7.806927000    .952552300   6.728728000   2.829847000   3.588161000   5.907624000
  14.317330000   7.962363000  10.414990000    .637780200   7.177542000   3.811400000   6.704417000   2.561812000   7.763925000  10.619760000   8.771940000   2.659602000
   6.112735000  10.344840000   -.017343620   8.510433000   7.935164000  -1.584061000   5.440034000   5.924631000   7.895361000   7.915309000   8.123323000   9.455919000
   5.391822000    .114526900   6.948295000   2.947044000   7.032113000   4.855309000   7.144999000   7.401808000   7.444247000   7.750100000   1.074748000   9.122557000
   5.974721000   8.412082000   7.711628000   9.270736000   3.966979000   7.434680000   1.670175000   2.832990000   9.755166000   7.243077000   3.276803000   1.856865000
   7.766288000   8.662520000  12.260150000   4.115688000   6.142745000   4.521315000   4.837668000   9.532651000   6.002538000   4.647783000   7.223149000  11.327930000
   1.522094000   6.774939000  11.788580000   2.650842000   9.933799000   8.426232000   8.068314000  10.147390000   5.803071000   4.996067000    .862207100  11.559880000
   7.920136000  13.462980000   9.080360000   4.143196000   5.096484000   7.759212000   5.055137000  10.026190000   9.355740000   7.734747000   5.847590000   7.157868000
   7.455007000   8.003959000   9.708591000   1.039151000    .870608900  10.151800000   7.951361000   9.304235000   5.915791000   6.351747000   8.042348000   9.598590000
   6.639604000   9.758515000   8.324267000   -.898187700   8.765069000  10.660840000   6.483948000   5.432116000   6.076013000    .900710100   5.184303000   8.220152000
  11.778670000
   9.078149000  10.081790000   5.040756000   6.282040000   9.550024000   4.287189000   5.425755000   3.358832000   1.107053000   8.465239000   4.468029000   5.105999000
   6.053969000   2.690942000   4.123654000   8.274714000   4.509487000   3.705419000   8.228695000  13.611450000   7.657158000   7.055804000   1.655018000   9.461511000
   3.079322000   6.511087000   5.244083000   8.379228000  12.748440000   9.978006000   5.906896000   6.821531000   7.330978000   5.524904000   4.989167000   6.921823000
   8.794556000   5.920022000   9.604070000  10.596470000  10.028910000  10.940280000   2.958803000   6.362198000   6.857503000   5.698731000   4.987780000   3.575194000
   7.664513000   6.180066000   6.946400000   7.999223000  13.386020000   4.183487000    .789083800   6.397540000   7.872893000   8.885815000   4.361201000  10.181680000
   3.017361000   5.641518000   1.208442000   3.223260000   7.691035000   5.884211000   1.295027000   6.647650000   1.964269000   5.836848000   6.981449000   1.396825000
   9.797003000   4.815935000   6.684197000   7.727955000   5.181168000   6.235662000   2.053294000  10.240520000   2.537240000   5.526232000   5.834455000   1.277040000
   5.765042000   5.460957000   7.820556000    .347215700   1.982057000   5.245816000  13.942850000   6.431878000   1.691195000   7.274110000   5.256595000   2.242944000
   6.969908000   5.631027000   2.235558000   1.003928000    .679074500   2.463959000   5.608908000   1.973200000  10.912630000   1.191221000   5.390320000   9.581462000
  11.043790000   6.891698000   1.295250000   7.227514000    .875475500   8.716564000   1.284716000  12.759120000  10.895640000   3.673668000    .260256800   8.982647000
   1.185880000
   7.849293000   1.929193000   1.833980000   8.256944000   8.814002000  10.712020000    .826398200   5.038349000   7.169334000  13.595240000   8.349315000   6.074220000
   5.656273000   9.847476000    .757169800   4.278159000   5.815746000   5.791719000   4.281617000   1.445300000   2.729262000   4.992291000   9.727825000   9.084016000
   4.158473000   2.256246000   5.435260000   5.582106000   4.131891000   2.136510000    .699277200   6.709808000   2.074797000   7.908903000   8.850025000   9.346016000
   6.313160000   7.075623000   8.467243000   7.956608000   -.058577650   6.271850000   6.567656000   3.547966000  -1.264390000   8.005298000   5.792166000    .058206660
   7.065529000   6.215884000   5.676597000   7.434634000  14.969020000   5.406614000   9.100177000   6.413249000   1.628641000   6.207575000   3.148448000  12.815730000
   5.844616000   3.395961000   2.134796000   3.212134000   6.185349000   4.795337000  10.413290000   4.702800000   4.454037000   1.973982000   3.757838000   6.772045000
   4.324817000   2.678222000   8.621271000   6.025078000   9.716403000   2.067852000   2.460964000    .921432300   2.678115000   4.670399000   6.268284000   6.359564000
   5.604333000   6.599147000   7.308185000   2.657404000  11.554460000   4.874745000  10.461100000   4.674300000   2.951942000   8.640888000   7.173421000   1.671556000
   7.241815000   -.230714700   8.019286000   8.472985000  11.346940000   4.093232000   3.538276000   7.281718000   8.000728000    .821771800   1.581070000    .198304200
   2.737807000   5.552186000   9.941374000   7.926842000   2.052448000   7.103305000   9.284689000   1.870616000   9.917607000   9.536348000   9.420521000   7.415109000
   7.254323000
   2.602077000   8.604599000   8.814237000   9.158067000   3.006972000    .875257100   6.164625000   -.228421100  10.078730000   7.598562000   3.862194000   9.181935000
   6.228864000  10.730950000  11.549350000   6.627409000   3.294405000   7.906884000  11.380530000   2.581193000  10.512210000   4.505481000   3.043589000   5.594058000
   3.947977000   9.681620000   2.329102000  10.171210000   8.292967000   3.333592000   9.006724000   8.438795000   7.674316000   2.563957000   -.359535800    .392192600
   9.742957000   1.077804000   2.684779000   3.554755000   2.864994000   1.182965000  10.594300000   1.014752000  12.583470000    .902067700   1.986199000   2.552992000
   1.080570000   5.692997000   6.079255000   9.549304000   7.795597000   9.964253000   1.359297000   2.992724000   1.889586000  10.335910000   1.333661000   1.322460000
    .938680300   9.866244000   8.849136000   9.114341000   1.046062000   2.043903000   5.504957000   6.395070000   8.055491000   9.258764000   8.170562000   8.531825000
   3.801285000   5.945454000   4.396894000  12.113380000    .473561800    .640687000   2.090208000   -.006554869   8.396435000   3.305235000   9.635400000   3.358281000
   1.652878000   4.023927000   4.718051000   1.199392000   1.947363000   2.583196000   8.727974000   1.262234000   8.580805000   8.968686000   9.522408000   1.103689000
   9.740458000   7.921149000   1.945319000  10.786890000  10.861320000  10.200610000    .511773800   2.029267000   8.506606000   7.078873000   2.053785000   8.017076000
   1.139297000   1.895433000   6.702057000   1.018425000  10.024130000   1.785674000    .500211300   2.373017000   7.173806000   8.828268000  11.257310000   1.045370000
   2.662930000
   2.413271000   2.885694000   8.217143000  10.907530000   1.370331000   7.212037000   7.384390000   8.328735000   9.006773000  11.137490000   7.015611000  11.567220000
   6.327753000    .746174300   7.761559000   3.681104000   5.329881000   1.907900000  12.732790000   8.028281000   9.655694000  10.251720000   5.280413000   6.042458000
    .708599500   8.662213000   6.305483000   8.451448000  13.705180000   9.147184000   9.469031000    .786961900   1.215422000   4.797493000   9.476468000   3.883319000
  11.306420000   4.370821000   4.725537000   8.005711000   5.114848000   3.888828000    .797071000   2.518396000   8.373774000    .691340100   6.174054000   -.064838930
   8.829470000   5.249379000   8.975499000   2.729024000   7.217020000   -.338986900   7.251163000   8.394670000   1.942203000   6.841401000   1.923358000   2.288343000
   1.304529000   2.431700000    .452188000   6.749998000    .731733500   1.803728000   2.225695000  10.705260000   9.855016000   1.616975000   7.155000000   6.399694000
   2.717574000   1.312277000   4.247194000   9.242970000   2.697697000   2.390514000  10.863190000  10.583100000   1.103773000   6.011452000   8.007099000   8.679115000
    .455981800   8.632507000   1.052177000  14.685850000   3.838943000    .861175100  15.639860000    .152031400   6.490601000   4.807586000   9.683713000  11.957520000
    .682493500   8.001149000   1.347921000  12.401900000   3.845308000  14.242410000  12.767180000   8.611034000   7.538188000   8.775108000   6.675367000  11.612250000
   9.899885000  10.816520000   7.876393000   8.445234000   1.503489000   8.909186000   3.384937000   1.276025000   7.693205000  10.635860000   2.607205000   9.485996000
    .394441000
    .725565000   5.517507000  10.362230000   1.545930000   9.934389000   9.478662000   -.587556400  10.949910000  12.688340000   7.497776000  11.141010000   1.620692000
   7.309289000    .643046800   4.063720000  12.214350000   2.662643000   8.747683000   6.803182000    .539571900   9.913434000   5.753028000   2.885305000   4.519023000
   5.959926000  11.828060000   7.689043000   6.660588000    .735863900   2.880883000   7.952176000   5.449748000  10.122090000   8.054773000   7.350649000  10.508800000
   2.805132000  10.141230000   6.543371000   3.313942000   8.227897000    .774745900   9.642752000   9.537512000   5.557870000   9.152784000   5.045257000   1.855037000
   1.250813000  10.748370000   1.846765000   2.832551000   2.750565000   9.137843000  11.954550000   3.873677000   9.230441000   3.831515000  10.691970000   3.091094000
   1.429844000    .956041700    .427897300   -.600588500   5.791126000   9.030676000   2.512488000  10.526280000   7.043400000    .697843600   6.602021000  11.488580000
   1.910709000  11.813990000  10.974000000   4.829600000   9.292599000   8.968470000   6.945745000   3.316975000   8.163478000   8.262234000   6.723927000   7.708068000
   7.363886000    .335403000   1.687495000   1.647487000   6.697130000   8.220805000    .902280800   5.125057000   2.127192000   6.552722000   8.423408000  10.298090000
  10.348650000   7.452291000   9.914738000   7.285565000   2.268402000   7.703901000  11.327850000   4.079727000   7.832026000   1.405425000   7.920541000    .476763700
   8.088687000   8.970723000   1.104142000   6.907187000   3.067676000   6.736378000   8.508760000   6.305585000   8.225731000   7.369550000   1.531712000   7.962025000
  12.081760000
   4.833145000   1.741427000   8.896589000  12.360460000   2.907361000   7.146738000  10.070010000   6.802659000   5.730846000   7.187524000   7.856798000   9.903181000
    .816785300   2.271818000   8.560708000   6.812290000   3.998051000   5.132853000   8.127729000   2.155253000   5.281502000   4.375137000    .282754800   6.504738000
   9.130760000   7.801906000   5.550055000    .958783300   9.668615000   6.546572000    .582022700   6.460262000  10.934320000   8.755469000    .988063000   5.223512000
   5.163986000   5.941193000  10.449880000   7.354964000   5.611738000   -.136181300   6.307744000   6.167925000   7.312572000   6.909922000   6.915768000   7.818677000
   5.401489000   2.956644000   2.722491000   3.655610000    .543475500   1.365021000   4.252110000   2.361584000   5.802970000   2.779697000   1.045250000  10.644640000
   4.021560000   4.004536000   3.182870000   6.103846000   1.319824000   8.892408000   6.429039000   1.289015000  14.787620000   1.467275000   8.141022000   1.383272000
   2.162167000   1.769687000   5.758914000  11.734280000   1.335415000   7.412236000   6.650467000   8.583614000   2.628148000   6.237293000  11.161600000   1.210733000
   7.564270000   7.168636000   6.794219000   8.577909000    .739229400   8.889651000   7.027452000    .543197200  13.446620000   5.974581000   5.092967000   6.369125000
   7.703511000    .237204700    .797014800    .788558900    .953040200   9.972792000   2.774837000   6.373941000   4.555891000    .735754100  10.607390000   5.425164000
   2.477995000   8.765639000   7.265366000   1.708868000   7.246799000   -.664025600   8.223043000   8.463032000  12.099410000   4.120487000   3.274491000   6.340381000
   7.103497000
    .763684100   1.588213000    .244105100   2.478736000   5.394514000  10.313620000   7.674523000   1.496124000   7.069340000   8.335268000   1.664981000   9.302642000
   9.840668000   9.863056000   7.584867000   7.445249000   2.189204000   8.524617000   9.768984000   9.074630000   2.684116000    .554671400   6.443919000    .568679400
  10.227290000   7.459863000   3.701515000   9.220264000   6.562219000  11.042130000  10.661720000   6.757112000   2.925436000   7.805802000  10.737020000   2.180449000
   9.734419000   5.117480000   2.701316000   4.959251000   3.398631000   9.769257000   2.204239000   9.403444000   8.425453000   2.963015000   8.129034000   7.803281000
   7.582661000   2.017823000   -.508377100   -.072751950  10.016580000    .508695000   1.995746000   3.189194000   2.567488000    .741189000   9.772961000    .712820600
  11.771380000    .531269600   1.763024000   3.005420000    .271769800   5.759157000   6.205686000   9.552798000   8.260083000  10.093780000   1.390255000   2.619531000
   1.978724000  10.204290000   1.136116000   1.047127000    .350124900   8.947133000   8.968765000   8.938575000   1.040615000   1.663869000   5.772272000   6.627705000
   8.174752000   9.272307000   8.010803000   8.567212000   3.663899000   6.090094000   4.508832000  11.238020000    .251379100    .208423400   1.534451000    .282785800
   7.699327000   2.991285000   9.815256000   3.341544000   1.150193000   3.740901000   5.184823000   1.259455000   1.306017000   2.040277000   8.520871000    .668183500
   8.482899000   9.060983000   9.764919000   1.138877000   9.625289000   7.991699000   2.034675000  10.546380000  10.729970000  10.437050000    .334205000   1.741421000
   8.777838000
   7.933661000   1.740666000   8.443864000    .740454700   1.747153000   5.988628000    .659286700  10.195960000   1.396737000    .332545200   2.117747000   7.883945000
   8.235916000  11.229820000   1.226976000   2.581755000   2.270591000   2.436831000   8.331669000  10.525720000   1.492296000   7.322919000   7.616063000   8.406486000
   8.968404000  11.276720000   7.507071000  10.815440000   5.498504000    .584892300   7.827456000   4.217881000   5.260752000   1.311929000  13.526040000   8.387790000
   8.630438000  10.740730000   4.928657000   6.224305000    .738560600   8.213549000   6.342025000   8.459672000  14.051340000   9.404207000   9.375743000    .003330655
    .776579000   5.104353000   9.102958000   2.991358000  11.468220000   3.917497000   3.755901000   8.370841000   5.572429000   3.730880000    .614885200   2.135846000
   8.314323000    .898323200   5.889006000   -.116522300   8.807524000   5.472931000   9.258359000   2.323027000   7.360334000  -1.459598000   6.991149000   8.331874000
   1.685052000   6.973043000   1.961037000   1.847560000    .775751300   2.478037000    .051916830   6.766956000    .377088800   1.391694000   1.979818000  10.575290000
   9.063640000   1.424302000   6.220737000   6.993709000   2.285102000    .871982700   3.675124000   8.658272000   2.778644000   1.969858000  11.116810000   9.968650000
    .795953300   5.260994000   7.547107000   8.717314000    .570457300   8.310477000    .733075300  15.069440000   3.966002000    .459133200  15.792790000    .137582200
   6.786461000   4.741097000   9.609877000  11.830320000    .471805400   8.174786000   1.636716000  12.486720000   3.385186000  14.312490000  12.783290000   9.190801000
   7.196219000
   8.544654000   6.767507000  12.125420000  10.095620000  10.839590000   7.932790000   8.400311000   1.030544000   8.835038000   2.918179000   1.666773000   6.722387000
  10.884400000   2.246234000   9.111938000    .079838360    .423672000   5.844166000  10.230040000   1.229227000  10.555900000  10.270090000   -.511702000  11.073570000
  12.834420000   7.622068000  11.262820000   1.223433000   6.946729000    .716005100   4.206674000  12.358890000   2.258792000   8.522846000   7.174237000    .261082200
   9.853407000   5.464867000   3.954146000   3.932021000   6.074138000  11.909690000   7.562763000   7.322700000    .396951900   2.307725000   8.008208000   5.179511000
  10.029930000   7.442886000   8.117486000  10.849960000   2.444351000  10.491950000   6.277383000   2.844889000   8.815316000    .586530300   9.553132000   9.771574000
   5.049802000   9.476437000   5.148901000   1.746528000    .833389700  11.065370000   2.076722000   2.400479000   2.098456000   9.012975000  11.842360000   3.214904000
   9.429465000   3.277857000   9.726173000   3.080338000   1.109052000    .576074200   -.021769540   -.197586500   5.517661000   9.205612000   2.542463000   9.214416000
   6.552339000    .702140800   5.533570000  11.747730000   1.509834000  12.484570000  10.425900000   4.379334000   9.184078000   9.338247000   6.083455000   2.841784000
   8.391612000   8.058183000   7.246223000   7.491638000   7.492976000   -.111871800   1.099237000   1.899646000   6.730053000   8.474511000    .422775400   5.186544000
   2.296583000   6.331297000   7.596777000  11.071050000   9.674195000   6.741588000  10.352710000   6.569544000   2.576420000   7.962625000  11.440340000   4.258577000
   8.011253000
   1.468074000   7.701289000    .157947600   7.327857000   8.920547000    .864504500   7.886461000   3.142087000   7.297045000   7.842199000   5.308678000   7.761369000
   6.982007000   1.481795000   7.081466000  12.375830000   5.410591000   1.796460000   9.033335000  12.649290000   3.204437000   7.292060000   9.975913000   5.872478000
   5.947807000   6.997953000   7.690588000   9.724540000    .991308000   1.846693000   8.762499000   5.672145000   3.992877000   4.464885000   7.382135000   1.692982000
   5.759225000   3.786304000   1.490559000   6.827956000   8.926821000   7.555059000   5.773647000    .492414200   9.730620000   6.680198000   -.312654800   6.254034000
  10.195380000   9.260093000    .332024100   5.839034000   5.139601000   5.763753000  10.466710000   7.616414000   6.068111000    .072770260   7.116984000   6.580307000
   7.452899000   7.360108000   6.847277000   7.804789000   5.751584000   2.419513000   2.536847000   3.779583000    .097388680   1.126148000   3.324947000   2.305159000
   4.956651000   2.890255000    .808396500  10.026550000   3.949921000   3.580183000   3.479149000   5.270213000   1.042699000   8.855051000   6.751959000    .734221600
  14.995760000   1.290769000   8.505717000    .913424300   3.699839000   1.541695000   6.167244000  12.153940000   1.423334000   7.201401000   6.778374000   7.527656000
   2.717941000   6.412722000  11.330520000   1.346884000   7.451905000   6.466018000   6.762331000   8.220900000    .694772700   7.967918000   6.972026000    .415494500
  13.458640000   5.410151000   5.689014000   5.521793000   6.965465000    .270684500    .205902400    .451789200    .520444100   9.709633000   2.732751000   7.280607000
   4.105038000
    .592910900  10.977790000   6.399252000   2.268918000   8.891721000   7.221832000   3.695902000   6.735642000   -.411033400   7.417273000   8.749089000  11.899470000
   3.987126000   3.255135000   7.030585000   7.939567000    .599355400   1.340808000    .401354300   1.896112000   5.076670000  11.470160000   7.370783000    .965114400
   6.482445000   9.117188000   1.318957000   9.745881000   9.103686000   9.899620000   7.843188000   8.061932000   2.320296000   8.535331000   8.942919000   9.198880000
   2.681454000    .269492300   6.236798000   -.057110280  10.061180000   7.828426000   3.720701000   9.029033000   5.282664000  10.657700000  11.621880000   7.177672000
   2.772213000   7.922782000  11.414590000   1.982803000  10.416390000   3.361375000   2.800638000   6.498856000   3.393134000   9.497316000   1.769309000  10.094710000
   8.157990000   2.874523000   8.954631000   8.448224000   7.475516000   2.289305000   -.401312200   2.514179000   8.802174000    .404302300   1.872804000   3.495746000
   2.319839000    .700107500  10.376320000    .411885300  12.653820000    .312847000   1.620084000   4.775552000    .576477000   5.129855000   6.090926000   9.466991000
   7.303361000   9.850862000   1.254071000   2.486591000   1.422859000  10.401830000   1.180477000   1.229594000    .450424400   9.998013000   8.435097000   9.722998000
   1.239408000   1.670557000   5.801816000   6.479568000   8.102103000   8.993209000   7.996631000   8.080156000   3.278245000   6.226982000   2.309427000  12.240890000
    .136421900    .201072300   1.716725000    .450579300   8.291167000   2.758843000   9.385654000   3.460394000   1.127575000   3.228187000   4.775519000    .601163300
   1.128360000
   1.776699000   8.703771000    .723595900   8.493638000   9.436902000   9.472195000    .673620900   9.689466000   7.464153000   1.509323000  10.685020000  10.143430000
  10.111430000    .151872500   1.689201000   8.654445000   6.999975000   1.337286000   8.430109000    .533589800   1.745212000   6.725917000    .596425600   9.825251000
   1.729302000    .098947630   2.248719000   7.826223000   8.517974000  11.231250000    .496676500   2.501917000   2.315817000   2.184489000   8.053187000  10.258880000
   1.333276000   7.197276000   7.700499000   7.783240000   8.835789000  11.542300000   6.757820000  11.527430000   6.287192000    .449229200   7.736106000   5.906251000
   4.833791000   1.343208000  12.404860000   8.697091000   9.450726000   9.643782000   4.932629000   6.603855000    .168711800   9.333808000   6.425394000   8.095423000
  13.813620000   9.575718000   7.088195000    .215633800   1.166829000   6.081471000   9.140543000   2.877730000  11.428030000   3.806466000   2.151977000   8.227213000
   3.332496000   4.213374000    .384155400   2.144841000   8.640422000   2.667079000   6.163284000   -.133103900   9.420197000   5.068140000   9.401892000   2.105507000
   7.052310000   2.096608000   6.876123000   9.197189000   1.515403000   6.097181000   1.550018000   1.800606000    .508049100   2.133648000    .543301500   6.847940000
    .030492700   1.256475000   1.485337000  10.435580000   9.885597000   1.362536000   6.905290000   6.963073000   2.131833000    .842240200   2.859785000   9.307498000
   2.480186000   1.445141000  10.938510000  10.639070000    .491760000   4.073077000   7.979145000   8.372289000    .310926500   8.325017000    .523857500  14.310340000
   4.706889000
    .281632000  15.228030000   -.048342920   5.977132000   4.676002000   9.506982000  11.738270000    .159796700   8.294983000   1.154382000  12.682460000   3.464629000
  13.869990000  12.783620000   8.421804000   7.645370000   9.006791000   6.577952000  11.961840000   9.692643000  10.601420000   6.855276000   8.163006000    .808007500
   6.008954000   2.689674000   4.113027000   7.902835000  10.627940000   2.354521000   9.435503000    .208113600    .259779300   5.929932000  10.295070000    .856769700
  10.756270000   9.033663000   1.788529000  10.543260000  12.770130000   6.059141000  10.736330000   1.533206000   7.675818000    .457663300   3.978881000  12.071140000
   2.021104000   7.794417000   7.062203000    .028106560   8.824158000   6.051575000   2.645562000   5.188921000   6.115773000  11.585340000   7.637016000   6.387342000
    .687906800   2.070753000   7.685115000   5.383495000   9.675681000   8.026044000   7.429200000   9.959972000   2.426935000   9.710132000   6.648389000   3.039593000
   9.272285000    .393247300  10.262510000   9.733064000   4.677870000   9.252398000   5.401181000    .985148400    .761413500  11.369160000   2.043722000   1.408904000
   1.830294000   8.770872000  11.731700000   3.138336000   9.437756000   3.068238000  10.786780000   2.656333000   1.255927000    .475349900    .082595260    .367645500
   4.828974000   9.456173000   2.334855000   9.035457000   5.961010000    .598995800   6.394478000  11.072590000   1.276150000  12.345960000  11.150380000   4.397693000
   8.688522000   8.915982000   6.841616000   2.257930000   8.337948000   8.148238000   6.776423000   7.432408000   8.011672000    .090540340    .337416200   3.459888000
   6.672808000
   8.500443000    .215232500   4.816621000   1.586682000   6.549000000   8.395552000  11.082280000  10.394470000   7.198668000   8.757700000   7.308832000   1.802108000
   7.036590000  10.915240000   3.161345000   7.905919000   1.013854000   7.621646000    .177359000   8.254406000   9.075181000    .648332600   7.522627000   2.155517000
   6.407480000   8.522379000   6.369152000   8.559741000   7.806513000    .799853000   7.812229000  12.557650000   5.446562000   1.074236000   8.613059000  12.291020000
   2.147078000   7.001947000   9.880948000   6.661447000   5.706603000   7.259210000   8.083818000   7.791015000    .514213800   4.110846000   8.272503000   6.742541000
   4.141368000   4.692655000   7.879466000   2.087868000   5.462855000   3.374285000   2.430943000   6.609514000   8.982282000   6.700514000   6.058366000   -.190720600
   9.955560000   6.148919000    .467402500   6.266003000  10.088570000   9.202206000   -.095216650   5.039681000   3.337905000   4.692639000   9.969159000   7.326580000
   5.825117000    .126161400   7.064677000   3.991399000   7.167600000   7.296749000   6.425021000   7.666245000   4.677358000   2.331392000   2.236211000   3.477349000
    .098274750    .565126800   3.132496000   1.938094000   5.785199000   2.647964000    .508498500  10.941150000   4.666357000   3.861936000   3.451575000   6.179046000
    .607327100   8.922795000   6.596750000    .875649700  14.345960000    .723543500   8.452621000    .731780100   1.825564000   1.560619000   6.170711000  11.426350000
   1.113951000   6.704248000   6.669020000   7.924289000   2.613575000   6.381277000  10.463220000    .900737300   7.586970000   7.124101000   6.409402000   8.601973000
    .370946800
   8.644089000   6.240013000    .690098100  12.691850000   5.525687000   5.526764000   6.419845000   7.793462000    .299871600   -.177892300    .210469000    .274039500
   9.865445000   1.700519000   6.681928000   3.732967000    .711136600  14.493000000   5.980881000   8.350539000   3.418299000    .678513300   1.022903000   1.203916000
   6.550295000   5.089963000   4.822523000  11.282740000   8.626075000   9.085890000   1.653409000   1.649359000   6.900783000   7.589033000   7.354271000   8.952554000
   7.865890000  13.446310000   4.460137000   7.193542000   2.268868000   4.239309000   8.200430000   3.957351000   3.349167000   8.094233000   3.478648000   7.277321000
   8.376465000  11.515930000   6.845563000   4.514153000   8.951118000   6.339399000    .253762500    .978481700   8.152129000   1.935104000   8.232706000   6.409186000
   4.578053000   7.196857000   5.256894000   3.738153000   9.438653000   3.692679000   5.629411000   8.730386000   3.103470000   3.664491000   9.770195000   6.244995000
  10.090620000   6.091034000   8.187001000   3.776356000   4.988290000   9.033036000   3.691557000   3.684987000   2.522592000   8.405748000   5.743707000   6.045274000
    .843269300   7.323218000   6.147439000   8.317612000   8.194653000   6.005872000   2.940410000   6.590492000   4.513403000   5.893131000   8.523745000   7.992069000
   6.559409000   4.630190000   9.936955000   6.465048000    .282378800   7.180059000   6.747036000   9.500482000   4.131946000   8.423745000   7.473138000   9.612819000
   6.631867000   2.734076000   6.661973000   3.274067000   5.701979000   8.651504000   9.283952000   1.339466000   3.715113000   5.890897000   5.137599000   3.949047000
   9.832628000
   8.022679000    .106390000   4.096560000   6.710216000   6.319976000   6.445707000   6.548343000   2.455004000   8.407275000   4.262731000   7.713136000   7.970152000
   9.380286000   8.041900000    .812517800   8.242581000   9.632044000   4.157575000   6.632646000   4.410012000   4.890017000   6.724548000   7.670788000   7.190620000
   4.456421000   6.962050000   5.069333000   6.429281000   9.408542000   6.357280000   8.290025000  10.528850000   2.403637000   8.529140000   2.644340000   6.279602000
   6.566469000   2.695896000   7.145960000   8.248583000   8.547717000   6.602458000   8.811416000   5.755274000   3.338105000   5.667978000   5.879733000   8.963373000
   7.638238000   9.190412000   3.038679000  10.454300000   7.898517000  11.471430000   3.647953000   6.602117000   5.752401000  10.279860000   3.021964000   5.577873000
    .887868200   7.563117000   3.847728000  -1.309110000  12.142960000   8.492253000   5.323047000   6.745007000   3.006483000   2.768270000   8.274057000    .845957300
   6.705377000   2.769474000   2.259873000   3.590534000  14.027600000   8.104071000   8.107325000   -.844123900   8.511447000   4.160398000   4.460206000  -1.415048000
   4.608184000  10.880840000   3.968868000   1.392176000   3.075999000  12.308710000    .769286200   9.070321000   6.533370000   -.374822900   4.684099000   6.035705000
   7.060018000   8.872420000   7.909301000   9.774207000   2.965594000    .591876100   5.168090000   2.037838000   5.724423000   3.801789000   7.469956000   8.306682000
   7.473873000   7.077215000   2.494983000  10.023330000   5.937587000   8.472379000   7.778204000   7.286435000   4.187834000   7.711724000   1.202156000    .862095500
   9.792721000
   6.879101000   2.718481000   2.164990000  10.476210000   8.369526000  12.414300000   4.096537000   5.184609000   3.290348000   1.270385000   8.535454000   5.950326000
   2.072934000   6.778067000   8.987489000   1.816843000   6.730136000   8.997547000   6.409995000  10.669010000   9.513712000   5.551664000   7.936438000   5.509299000
   4.306515000    .549271700  11.921220000  11.802280000  12.812660000   6.606666000   1.347823000   2.866138000   6.896985000   3.318833000   8.891749000   7.126290000
   5.057043000   2.821414000   4.206536000   6.983432000   8.109849000   9.929480000   2.857846000   1.233186000  10.223860000   8.994299000   9.356173000   6.383389000
   6.522634000   9.718109000   7.337762000   6.408846000   8.777856000   4.265537000   3.829144000   7.073287000   8.504614000   2.772763000   3.148807000   7.351086000
    .658326800   7.679688000   7.646705000  10.851800000   7.421168000   9.678924000   2.192111000   6.639312000   6.541357000   3.934668000   7.447590000    .728823000
   -.277025500   5.705735000   2.885741000   2.809950000   7.279921000   1.496760000   2.800494000   8.898831000   3.135869000   4.512255000   8.018627000  13.144330000
   7.737673000   5.531580000   1.155567000   9.998079000   1.752661000   5.680719000   4.852076000   7.360064000  12.237000000   9.576133000   5.748649000   8.344536000
   6.752533000   4.148852000   9.397095000   8.246712000   8.636914000   3.529603000   6.761882000  10.599920000   9.374415000  10.826860000   3.387315000   7.789896000
   6.022771000   5.887864000   6.823972000   6.647657000   4.636896000   7.241622000   7.917432000   5.409036000  13.195120000   7.061928000    .846358400   4.175147000
   7.614234000
   7.116599000   4.939111000  11.618360000   2.461002000   2.826678000   1.410064000  -1.350541000   7.218806000   2.742845000   -.158085600   3.636398000   1.443146000
   7.142076000   4.910098000   6.444787000  10.155430000   2.768129000   5.888258000   9.557760000   8.387733000   5.541005000   1.935515000   5.637804000   2.443602000
   5.027746000   1.594284000   1.412138000   8.666960000   3.696904000   4.494270000  -1.465344000    .433830500   8.649844000  14.846390000   7.096476000   2.452344000
   5.762018000   7.423286000    .397082100   8.886915000   5.041960000   2.099647000   1.032102000   1.502316000   2.400166000   6.155993000   1.726050000  11.975630000
    .124949700   8.508374000   8.976493000   7.868729000   9.381610000   -.136846700   4.971403000    .821148200   9.666729000   -.536282500  14.829610000  10.112840000
   7.130208000   2.615273000   9.980380000    .966470000   9.236415000    .671011600   1.019662000   9.400666000  10.165490000  10.658240000   5.028573000   2.918390000
   6.326496000  13.088010000   9.616709000   6.389193000   5.224702000  10.893510000   1.641086000   2.571806000   4.189159000   3.943019000   6.877028000   -.940629600
  -1.520752000    .639851800   6.742029000   7.170993000   1.749292000   6.146386000   5.322343000   4.707203000   1.451507000    .793973400    .116677300   4.507640000
   1.224458000   8.489523000   9.087994000   8.576860000   6.695551000   7.427331000   8.586707000   7.860634000   -.090049740   9.044728000   5.998570000   4.293433000
    .001712749  12.392410000   7.594673000    .604668300   6.065573000   3.693290000   4.275473000   7.256716000  12.098070000   6.389136000   9.476350000   7.337413000
   1.916158000
   8.358277000    .764022200  10.979730000   7.983082000   1.850405000   1.178419000   1.116271000   9.144980000   4.433219000  10.192540000   7.280146000   2.185204000
   2.029421000   1.384184000   6.832987000   7.952312000   2.305971000   6.198245000   7.713625000   7.096038000   1.633661000   -.123204800    .813269900   1.785794000
   6.387981000   7.309307000   5.983656000   5.875814000   6.184637000   8.211106000    .019393990  11.530760000   7.651569000  13.288340000   6.376518000   5.897137000
   6.498153000   3.313663000   -.505950300   3.021088000   1.452302000   8.375944000   8.875011000  11.796570000   6.082483000   6.602976000   2.233053000   2.642760000
   4.740359000   4.564412000   3.639896000   7.183745000   7.498263000  15.177600000   7.821627000   4.413290000   6.067583000   4.530640000   3.252170000   5.213407000
   6.836016000  10.137220000   4.402045000   7.118762000   6.956653000  10.138170000   8.473767000   7.758425000   6.505738000   2.901379000   2.856371000   -.481918500
  10.982860000   3.390170000   5.842031000   9.338192000   5.155903000   9.619258000   6.261511000   7.508216000   7.555563000   7.207324000   6.973694000   5.082394000
   4.857379000   3.013229000   3.350347000   6.980955000   7.498268000   9.983505000   7.209185000   5.150837000   8.189083000   7.466915000   4.254156000   4.170730000
   6.378139000   5.068716000    .831873900   5.439265000   5.311357000   3.456045000   7.265656000   5.425972000   5.865455000   4.836278000   4.440349000   3.363653000
   5.402825000   3.559909000   4.065197000   6.331946000   3.960236000   7.295996000   7.729895000   9.324948000   3.868427000   9.870482000   4.802929000   6.934747000
   6.431109000
  10.609760000   2.348152000   2.294946000   4.346182000   3.644324000   9.218518000   6.106076000   5.690268000   5.950697000   7.529374000   5.966142000   7.034452000
   7.024387000   7.733915000   7.617747000   7.552720000   6.749266000    .760149500   4.968903000   4.505100000   2.326323000   5.655927000    .198239200   3.661971000
   6.239617000   9.073963000   4.818958000   4.440872000   7.617156000   6.931409000    .711147000   3.753622000   4.533983000   6.418801000   1.411225000   8.521513000
   6.603447000   9.169981000   2.283525000   8.218279000   8.116419000   5.019601000   9.881395000   8.739989000  11.456840000   4.454712000   4.797824000  10.055990000
   6.354740000   4.316415000   4.923947000   3.408769000   3.624415000   3.497075000   4.028159000  12.168450000   4.156325000   4.233544000   4.127206000   9.109076000
   4.882704000  10.167290000   1.160075000   6.049162000   6.264100000   5.198550000   7.767328000  10.498600000   5.729020000   9.416703000   6.712542000   7.309703000
   8.880535000  10.814360000   4.222882000   6.227810000   1.785775000   4.608063000   7.955103000   -.540762600   8.050585000   4.293069000  10.378390000   7.206780000
   4.196947000   7.628550000   5.836314000   3.055795000   4.337771000   3.534106000   5.599243000   7.560586000  14.573520000   8.787590000   8.832051000   -.169135300
   5.021690000   5.321076000   8.187511000   -.257949500   9.922976000   6.394157000   4.081368000   4.498903000   2.681619000   8.745087000    .832831400   5.836400000
   8.442658000   1.277099000   6.537710000   4.326074000  10.722410000   6.793082000   8.957739000   5.429564000   6.929194000   2.732447000   8.140414000   5.256691000
   5.559655000
   7.752597000   4.098912000   3.615435000   3.344913000   5.225502000   1.512021000   8.046396000   2.094102000   5.306957000   4.121374000  11.360000000   4.854183000
   5.885752000   2.235462000   5.166385000   5.476602000   3.867905000   1.050059000   3.134246000   6.207621000   4.199717000  12.457390000   5.090620000   2.103507000
   1.942525000   5.065876000  10.310970000   3.823426000   5.201293000   4.863771000  12.418860000   4.937464000   3.078993000  13.803280000    .274445800   8.193478000
   6.823724000   9.532419000  11.659050000   2.578167000   6.299728000   1.436144000  12.116450000   4.115335000  13.871180000  10.581770000   6.236440000   7.409762000
   8.896516000   6.586176000  10.772830000  10.650230000   9.526091000   6.514441000   8.550384000   3.993346000   7.812158000   5.315622000   3.391233000   1.667935000
  10.684360000   5.705390000   9.791166000   2.535402000   2.974617000   7.600479000  11.344590000   3.067179000  10.549250000   3.891419000   5.074893000   9.367156000
  12.523680000   5.656879000   6.267537000   3.054471000   2.439593000   3.179640000   6.372612000  12.469260000   5.044803000  11.339490000   7.345082000   2.603965000
  11.446780000   6.198416000   6.716061000   4.522619000   3.160865000  10.259740000   5.941616000   6.508708000   3.981658000    .589975900   5.581809000   7.404167000
   5.960476000   4.101087000   7.019246000  11.775070000   5.648123000   7.418400000   2.949611000   6.711445000   5.489073000   4.482675000   8.700525000   9.313407000
   8.603648000  10.065230000   6.374089000   4.373854000   4.511702000   7.736795000   2.772643000   3.546826000   4.587819000   7.359083000  11.228320000   6.653466000
  11.398860000
   6.916991000   4.064508000   2.548660000   4.415648000   1.907626000   1.893872000   4.082720000   3.097428000   7.761411000   4.999655000   7.518017000   9.162853000
   1.469721000   1.332728000   7.844270000   4.233519000  11.649870000   5.393354000   6.094378000   5.149385000   7.732573000   1.977141000   1.003157000   8.297504000
   7.376452000   2.775701000   7.743345000   4.266899000   3.424975000   5.177122000   7.158569000   9.423064000   6.940840000   3.871833000   6.023415000   1.687477000
   7.530750000   3.459934000   5.784585000   3.632832000   6.092575000   5.050375000   1.763643000   2.685839000   5.708950000   8.941591000   -.003892237   3.961770000
   2.747384000  10.845560000   3.648272000   2.545613000   8.921438000   2.614500000   5.166331000   3.756476000   7.937197000   3.236235000   1.394211000   2.355543000
   3.465558000   3.603766000   2.290324000  11.337070000   3.400870000   2.739224000  11.169270000  13.208850000   4.605394000   2.426217000   8.802381000   1.607860000
   7.085509000   1.559329000  10.924970000  10.336870000   1.376428000   1.669389000   9.329114000   1.748844000   6.057219000    .891218300   2.489393000   5.178088000
   7.709003000   5.830367000   3.360577000   6.821896000   8.227023000   8.887433000   7.146586000   2.796830000   6.860720000   8.357075000   1.060685000   5.313095000
   4.936248000   8.630669000   2.339224000   2.593986000    .313439200   3.777906000   9.909035000   8.261330000   6.505942000    .333778300   5.990454000   5.240043000
   5.616355000   4.379171000   2.444974000   8.327002000   4.088719000   3.747102000   4.972235000   7.095084000   3.635986000   3.795154000   4.959765000   4.344855000
    .839011500
   4.819202000   2.798333000   4.946618000   1.673150000   4.526801000   6.464880000    .898694300   5.308035000   8.134823000   6.432996000   4.437636000  13.549260000
   3.268086000   9.224123000   3.669667000   -.031839090   3.894802000   4.069064000  11.290870000   3.854769000   2.898235000   3.445953000   1.952606000   4.830872000
   7.204514000  10.210800000   2.493347000   5.817702000   2.225298000   4.882210000   8.730183000   2.038937000   3.274678000   9.265104000   4.201347000  11.415830000
   1.648737000   4.057301000   2.389384000   3.541009000   3.787939000   4.403837000   3.327959000   1.709849000   6.164496000   4.317013000   4.153706000   7.782148000
   2.898098000  13.399000000   7.636192000   2.222910000   8.679963000   6.458153000   -.342768900   5.970474000   -.673657100   7.844853000   9.410699000  11.999670000
   4.040055000   4.253710000   5.351244000   5.787282000   1.181375000   1.416025000   1.006774000   2.852656000   5.147595000  15.749750000   7.908228000    .465151500
   6.231062000   7.273764000    .624017200   8.310625000   8.433839000  10.542030000   7.215150000   8.305188000   3.246023000   8.523418000   8.955157000   8.831022000
   3.253113000   -.118712100   5.503355000    .386514800  11.110990000   6.619429000   3.587040000   9.666111000   7.589654000  10.609530000   9.727096000   8.052662000
   3.133539000   8.278788000   9.863956000   1.405661000   8.405279000   2.512416000   1.645166000   6.891494000   4.017056000  10.440460000   2.995049000   8.400819000
   8.729783000   3.255431000   7.423886000   7.168758000   7.308859000   1.806028000   -.234709000   5.830991000   7.441667000   -.084536420   2.797339000   3.063153000
   3.096852000
    .884052200   8.228632000   -.064390420  10.338270000   -.182048700   1.823661000   8.364641000    .295890000   5.241264000   6.153265000   9.989061000   6.076151000
  10.367530000   1.331044000   2.819139000   2.346840000  11.164000000   1.031342000   1.319017000    .677802700   7.637794000   8.523739000   9.791743000   5.649063000
   1.864793000   6.166371000   6.414193000   8.164785000   8.478356000   8.363928000   8.129601000   3.521974000   5.767736000   1.224098000   9.779637000    .811401700
   -.508113000   1.719569000    .151723200   7.029329000   2.655934000   9.608703000   2.923752000   1.402527000   4.650949000   4.833710000   -.177670800    .278139100
   1.160627000   7.678918000   -.717512100   8.784272000   8.982138000  10.100090000    .507199300   8.809413000   8.331429000   1.815839000  10.955420000  10.003480000
  10.929560000   1.083734000   2.001338000   9.520802000   7.651985000   1.268473000   5.694500000   -.023542040    .905387100   5.847057000   1.152835000  11.476840000
   2.170205000    .648114600   1.990307000   9.002953000   7.294589000  11.609510000   -.205503600   3.209382000   3.443956000   1.479486000   8.604826000   9.194194000
   2.236406000   7.355915000   7.399391000   7.251277000   9.495777000  11.539910000   6.547764000   9.629157000   4.603214000   1.282309000   8.070553000   -.347699800
   5.327563000    .962131500  12.451020000   8.544167000   7.787144000   9.606060000   4.294184000   6.323773000    .796944900   7.120270000   7.039734000   8.574925000
  14.516130000   9.591181000   7.667740000   -.982817900   1.815706000   6.912712000   9.250131000  -1.348098000  11.266080000   3.167428000    .167070500   7.348226000
   2.351316000
   5.621685000    .887687000   2.577509000   8.878720000   2.382429000   6.192397000    .905557700  11.083130000   5.375840000   9.487384000   1.887157000   7.357022000
    .946347400   7.799214000   8.188505000   1.964078000   7.953533000   1.484736000    .905041800   -.079043540   1.947068000   1.766614000   6.862396000   -.808732600
   1.423858000   1.010893000  11.755390000   8.223702000   2.417920000   5.036323000   6.766626000   1.723063000    .459014700   1.501020000   7.477226000   3.807291000
    .747590300  12.026930000   8.876663000   -.667187800   2.264619000   6.164586000   9.871403000    .551812400   6.823223000    .955900600  13.857220000   5.374048000
   -.183253900  15.454360000   -.300221100   6.424715000   4.983933000   9.856466000  12.609880000   -.294187900   7.889068000   1.393189000  12.667490000   2.796769000
  14.070980000  12.322090000   8.276503000   8.717854000   9.427392000   7.225760000  11.502510000  10.598720000  10.818140000   7.157948000   8.606473000    .507393400
   8.201825000   2.046677000   3.295368000   5.698297000  11.134380000   2.794724000   9.395280000   -.388641700   -.042924560   6.667119000  11.231130000    .249437100
  10.499510000   5.106164000   6.050310000  10.225660000  13.342000000   4.801175000   9.438558000    .867743700   6.021982000   1.207814000   3.972427000  12.692000000
   1.022623000  10.275290000   7.694921000   -.420059600  10.622860000   7.065496000   6.540404000   3.959778000   5.415669000  11.673120000   7.567903000   7.060856000
    .966695100    .296523600   7.396706000   5.814977000   8.594453000   6.925045000   6.836020000  10.029120000   2.691784000   9.080377000   5.655447000   3.467812000
   8.640649000
    .656931900  10.979360000   9.699386000   4.398724000   9.450302000   5.720783000   1.578740000    .796952900  10.656370000   2.109163000   1.350021000   1.017723000
   8.636735000  12.023600000   2.960460000  11.007010000   2.772427000   8.477331000   1.535833000    .919826100   -.458679700   -.339680000   3.003552000   1.256370000
   9.707363000   2.654668000   7.829762000   5.471068000    .236382900   4.431220000  10.367340000    .750842200  13.158580000   9.475887000   3.573219000   8.438487000
   9.076904000   5.172327000   -.140914600   8.507350000   7.956831000   5.704148000   7.517594000   7.357557000    .651736600   1.161280000   8.232716000   7.677549000
   8.669672000    .166877600   4.634778000    .796568300   7.618745000   6.832771000   6.474233000   8.011724000   6.917091000   6.660556000   5.340713000   1.448770000
   7.165813000  10.386540000   1.418361000   6.905152000   1.400787000   7.863288000    .406420000   6.326092000   9.770900000    .607176700   7.355673000   1.936582000
   9.317920000   6.680164000   4.498847000   6.927749000   6.405388000   1.141633000   5.755236000  12.480040000   5.339076000   1.468178000  11.237540000  13.315380000
   2.888851000   5.354053000  10.015910000   4.763518000   5.816516000   4.348887000   8.697330000   9.703247000    .610558700   3.008852000   9.301318000   4.518728000
   4.362157000   2.089446000   5.792420000   2.153866000   6.426958000   2.410769000   4.008375000   7.237476000   9.363845000   5.819606000   6.082318000   -.185472100
   9.181544000   6.834912000    .009764089   6.120500000   7.038651000   9.674388000    .643670200   4.042712000   1.202867000   3.310548000   9.803687000   7.163143000
   6.641327000
   -.088005560   7.980762000   4.936914000   6.832664000   6.969425000   5.500274000   8.363690000   5.641787000   1.047344000   1.783366000   3.776756000    .152369200
    .761778300   1.962351000   1.423366000   3.954858000   3.460273000   -.258828700   9.233863000   4.702747000   3.303383000   6.282341000   4.248005000   1.446978000
   8.904294000   7.444237000    .822855800  13.159260000    .956762200   8.807215000    .851221700   1.400622000   1.842492000   5.672925000  10.784310000   1.810517000
   4.388541000   5.707227000   3.849664000   3.575388000   7.137895000  10.311270000   1.178864000   7.229358000   5.235726000   5.966318000   8.761211000    .738525900
   6.746214000   7.512940000   1.682348000  12.939510000   3.329537000   4.969823000   5.196426000   6.226771000   1.497182000   1.014251000   -.011731280   -.684987400
   8.384184000   1.845366000   5.970073000   3.829311000   1.178380000  13.011900000   6.469857000   3.108155000   8.619812000   6.788648000    .697715100   6.833485000
    .721908500   7.304037000   8.705301000  11.252690000   4.441930000   4.748187000   7.793253000   8.202123000   1.347239000   1.908287000   1.405022000   3.026797000
   5.366155000  13.712190000   7.845836000   1.634891000   5.819299000   9.732379000   2.057795000  10.250690000   8.411253000   9.868577000   7.689125000   8.332023000
   3.495574000   9.031264000   7.988795000   8.868739000   3.855312000    .893693800   5.625387000    .048357450  10.445170000   7.826996000   4.257491000   9.305564000
   7.010895000  10.189080000  12.147300000   7.030291000   3.636745000   8.086406000  11.637580000   2.499644000  10.660080000   2.763594000   3.734418000   7.380732000
   4.892172000
   9.787790000   2.818240000  10.570520000   8.225663000   3.604504000   9.713733000   9.183767000   7.083660000   3.099550000   1.153064000   5.293971000   7.543692000
   1.247999000   3.030456000   4.182724000   3.393601000   1.367337000  10.543940000    .877003600  13.007930000    .667928000   2.985569000   7.607743000   1.808367000
   4.696573000   6.477136000   9.722355000   6.012612000   9.885635000   1.487401000   3.482674000   1.324862000  11.016100000   2.509256000   3.423556000   1.553909000
  10.222860000   7.970828000   9.997234000   5.608664000   2.519752000   6.111856000   5.612122000   7.906458000   8.944836000   8.375141000   7.866469000   3.904535000
   6.096695000   1.915503000  12.476980000   1.165800000    .805508300   2.391991000   1.354243000   9.011312000   3.370971000   8.907643000   3.629773000   2.622737000
   4.992855000   4.498074000    .957528700   1.923360000   2.744342000   8.337148000   1.573240000   8.480488000   9.262950000   9.641587000   1.661634000   9.192108000
   7.663701000   1.958390000  10.763750000  10.584450000  10.314100000   1.372382000   2.897009000   9.215421000   6.258449000   2.454354000   5.850496000   1.155961000
   1.800571000   7.659985000   1.928305000  10.365020000   3.274867000    .924757600   3.341716000   7.761629000   9.072251000  11.247980000    .741285400   3.478262000
   3.429770000   2.705303000   7.958635000  10.231440000   2.102230000   7.573499000   7.068260000   7.558968000   9.190397000  11.572260000   6.379936000  11.863070000
   6.817447000   1.652994000   7.574787000   -.233193500   6.080186000   2.392011000  11.312350000   8.499687000  10.246220000   8.854850000   5.574208000   6.509086000
    .994387600
   8.977873000   6.613470000   8.203803000  13.979800000   9.533826000   7.649302000   -.371870200   2.552271000   6.590766000   9.507134000    .560960500  10.602010000
   4.547527000   2.283392000   7.302029000   2.475130000   5.830445000   1.521303000   3.352003000   8.530057000   2.282942000   6.167741000    .911493700  10.443450000
   5.675972000   9.243915000   3.048276000   6.835312000   1.849917000   7.597572000   8.510335000   2.089949000   7.419516000   1.948469000   2.653932000   1.361230000
   2.269760000   1.558268000   7.360541000    .470057900   2.261193000   2.049473000  11.201330000  10.484950000   2.540399000   7.364701000   5.669029000   2.877120000
   1.396668000   3.593872000   9.638316000   4.368288000   2.124638000  11.576480000  10.953830000    .537692900   4.803454000   6.788178000   9.260363000    .579079700
   7.675265000   1.457551000  13.625060000   4.865833000    .958932000  14.993220000   1.370402000   6.668392000   5.551117000   9.488810000  12.207440000    .603327400
   7.980453000   1.317372000  12.822510000   5.312310000  14.389620000  12.105170000   7.289780000   8.301180000   9.469257000   6.700976000  11.124400000   9.795980000
  10.386460000   6.775606000   8.108259000   1.578062000   8.108265000   3.424694000   3.483951000   8.391375000  11.126660000   3.632593000   9.574277000    .711849300
    .937298500   6.600166000  10.688260000   1.352330000   9.728630000   5.455383000   5.522545000  10.351400000  12.655510000   4.655991000   9.859253000   2.361594000
   7.572317000   1.948672000   3.947240000  12.416260000   1.900317000   9.676217000   6.485015000    .673047600   9.945636000   6.956356000   4.590535000   4.138798000
   5.594124000
  11.255400000   7.700704000   5.822629000   1.894011000   2.155491000   7.527623000   6.345813000   9.408424000   8.895447000   6.677929000  10.152590000   3.403062000
   9.276655000   6.809641000   4.241277000   7.990645000    .854386100  10.762490000   9.437916000   5.602617000   9.181927000   5.967108000   2.517527000   1.516225000
  10.396390000   3.311187000   3.154857000   2.586038000   8.628200000  11.709430000   4.298897000  10.064810000   4.108131000  11.228320000   2.919548000   1.520552000
    .841966100   1.283595000   2.245235000   3.058618000   9.985600000   3.075495000  10.303730000   6.925922000   1.581736000   7.089041000  10.311890000   1.864939000
  11.868260000  11.570480000   5.464663000   9.031191000   8.195896000   7.565423000   1.286800000   8.364737000   7.707897000   5.645495000   7.346827000   7.413394000
   1.685489000   1.598436000   6.549332000   7.552054000   8.067592000    .925159100   5.794436000   2.480405000   7.521331000   9.038083000   7.167750000  10.360170000
   8.256443000   6.781004000   7.559059000   2.641038000   6.769834000  10.074890000   2.440210000   7.032174000   2.638580000   8.686739000   1.176673000   8.696510000
   9.471792000   2.027571000   6.024430000   3.264722000   7.721163000   8.691810000   6.970079000   8.924936000   7.850741000   1.922226000   8.155148000  12.688840000
   4.518246000   2.818631000  10.041170000  12.058160000   3.679646000   6.121879000   9.833381000   7.269082000   6.168822000   5.669225000   9.374879000  10.078570000
   1.829457000   4.125060000   9.262986000   7.192689000   4.888672000   4.164512000   8.051041000   3.253464000   6.091037000   4.165366000   2.887348000   6.360513000
   9.573587000
   7.138659000   6.374806000   1.060238000   9.658124000   7.050746000   2.052454000   6.308314000   9.444244000   8.616573000   2.537639000   3.487401000   1.821892000
   3.455971000   9.578071000   6.682766000   5.443973000   1.160647000   7.231370000   5.233695000   6.554449000   6.552158000   6.405028000   7.878258000   5.257378000
   2.999609000   2.721852000   3.610887000   1.148061000   1.638058000   4.223656000   2.109460000   6.211685000   4.111336000    .710501500  11.384490000   5.120602000
   5.809934000   5.062890000   6.594957000   1.564084000   8.466680000   6.813818000   1.758053000  13.454830000   1.998880000   8.539392000   2.179615000    .312159500
   2.978553000   4.790727000  10.594470000   2.363659000   5.876630000   6.209215000   6.773513000   4.268532000   6.603504000  10.944530000   2.120250000   7.207535000
   7.433834000   5.924901000   9.144401000   2.132496000   9.221348000   7.031862000   2.060019000  12.823820000   5.324993000   4.030476000   7.141212000   7.993856000
   1.610871000   1.970340000    .761560500    .886275200   9.706506000   2.934840000   4.870581000   4.898555000   2.208077000  13.249170000    .097385120   8.491159000
   2.504185000    .163190900   6.051399000    .490987400   6.178555000   4.461083000   2.294862000  12.516320000   9.025476000   9.918600000   1.292867000   1.973890000
   7.484232000   9.272111000   7.820996000   9.358844000   7.148262000   6.503894000   3.052909000   7.754532000   1.350863000   3.112655000   8.893306000   3.154652000
   3.814392000   9.270235000   2.202756000   6.012612000   8.184112000  12.907290000   7.811061000   4.783284000   9.228533000   6.877559000   -.335025000   5.629399000
   7.394398000
   1.221356000   8.441851000   5.347557000   1.906085000   6.932353000   4.823996000   1.043879000  10.563810000   2.335171000   5.403599000  10.336460000   2.696694000
   2.825244000  10.563700000   2.647006000  10.042270000   5.086744000   8.751442000   3.216208000   4.090118000  10.151560000   3.025972000   3.052524000   2.825544000
   9.236136000   6.923854000   7.372625000   2.343165000   8.008208000   7.079225000   8.527087000   8.369061000   6.365473000   2.233363000   7.358744000   3.600706000
   7.885179000   8.757060000   7.796220000   5.492357000   5.702083000   9.973714000   5.205472000    .986602700   6.424438000   9.030029000  10.231970000   5.259318000
   5.817327000   7.414729000   9.105371000   6.332456000   2.290347000   6.542294000   2.954706000  -1.136802000   9.431957000   9.975995000   1.919153000   3.647620000
   4.869433000   4.185497000   3.846121000  11.542680000   9.885068000   6.932235000   3.196467000   6.831719000   6.872724000   7.626234000   7.995204000   1.457395000
   9.731402000   4.230918000   8.940937000   5.957648000   7.283921000   9.512994000    .260322500   8.563443000   9.973136000   4.154219000   6.749890000   3.645209000
   4.368370000   5.546961000   8.860962000   6.719854000   3.154026000   7.598521000   3.285498000   5.736177000   9.040092000   6.905933000   8.232640000  10.662020000
   3.407472000   8.510473000   4.312894000   7.162514000   8.083641000   2.285310000   6.306341000   7.407186000   8.507219000   6.214170000   9.191747000   7.000813000
   3.505590000   4.559364000   9.112043000   8.015700000   7.152879000  10.371170000   2.448022000  12.887350000   8.621386000  12.162390000   5.310340000   7.928581000
   4.194438000
  10.101060000   2.717420000   4.739701000    .538166800   7.333191000   4.856159000   8.609409000  12.465730000   8.633658000   5.611757000   6.819091000   1.320369000
   2.784660000   8.758998000   1.169429000   8.094877000   1.949969000   1.796391000   2.697006000  12.826960000   8.533493000   3.172059000    .544879400   8.258942000
   4.104717000   2.638656000   6.847259000   4.804700000  10.880720000   9.164384000   1.120236000   5.467177000  11.754660000   6.063158000   8.887278000   4.134588000
   -.042030220   6.100223000   6.908178000   4.504102000   9.994988000   8.269660000  10.241720000   2.975909000   5.503984000   4.518089000   1.369494000   6.281477000
   3.545596000   7.641306000   8.052364000   8.533008000   8.290711000   7.972045000  10.562050000   7.424433000   8.947093000   8.974295000   4.893555000   3.171706000
   7.091284000    .899937400   1.533518000  10.182050000   7.622935000    .799694000   1.425807000  10.057130000   9.675657000  11.507660000   3.391054000   6.607971000
    .985272000   3.266226000   6.513956000   7.169299000   1.617744000   8.153220000   9.617126000   4.037853000   7.763971000   7.345560000   6.331767000  11.456320000
   9.755880000   5.204917000   5.839577000   7.128942000   5.151521000   2.169450000  12.164750000  11.774990000  13.255920000   5.725751000   1.332318000   2.637232000
   5.024194000   2.045123000  10.489870000   5.808418000   4.178231000   2.898365000   3.786404000   8.220005000   1.405724000  10.861960000   1.147419000    .265054400
   9.771776000   9.042538000   3.388838000   7.570459000   7.409394000   9.713297000   6.300572000   7.457940000  12.199160000   3.884101000   2.554408000   5.688931000
   7.875257000
   2.429765000   2.709957000   7.743946000    .823378800   7.692040000   7.841668000   9.514195000   9.786056000   7.469987000   2.247796000   8.230635000   5.202621000
   1.272144000    .450194900   3.685079000    .625147800   4.682279000   1.428435000   1.794748000   8.738701000   3.622522000   2.636953000   8.771311000   2.458385000
   2.359776000   9.811599000  14.400790000   7.874853000   6.071093000    .928906400   9.187844000   3.841406000   7.367626000   5.053942000   8.520571000  12.954350000
  10.808570000   6.594191000   8.071143000   7.251168000   4.697486000   9.808815000   8.120366000   8.174882000   2.148593000   5.917307000  10.575480000   8.863223000
  11.368760000   2.692673000   8.062800000   6.677837000   7.202173000   6.029828000   5.843235000   9.146125000   5.483422000   8.281358000   5.055699000  12.442920000
   8.306113000    .446396100   3.535957000   7.908870000   5.960538000   3.764945000  11.505580000    .673487300   2.925249000    .181167000  -1.074231000   7.521921000
   2.917423000    .595561000   3.825710000   -.200127100   6.176502000   4.237524000   -.262504800   9.953284000   1.901988000   7.008102000  10.938010000   9.203574000
   3.950674000   1.574773000   5.354808000   2.056442000   2.530925000   5.102581000    .901062400   9.002360000   2.495611000   4.244216000  -1.088517000   1.051177000
   7.968972000  14.086230000   7.204660000   1.280416000   4.828059000   7.266729000   1.293597000   9.594314000  -1.082481000   1.437545000    .311636600    .721305900
   1.962846000   7.617033000   1.870101000  11.944640000    .275755400   7.513753000   7.463826000   7.257543000   8.945181000    .822928000   3.921116000    .481804100
   9.798605000
    .662004000  13.815160000   8.222816000   7.223583000   5.914546000   7.550573000    .502529000   8.474409000    .127428500    .488860600   8.937578000   9.740656000
  11.068770000    .214485900   3.029274000   3.703544000  12.423770000  10.302640000   7.362505000   4.916607000  10.522620000   4.827345000   2.361358000   3.446595000
   1.927717000   7.634233000   1.661507000   1.926608000    .197010800   5.869575000   8.818591000   2.979748000   5.988843000   3.329644000   1.560543000   1.383125000
   1.113321000  -1.262138000   4.280410000   -.099048530   9.792027000  10.561460000   8.447691000   7.207698000   7.457363000   9.487986000   9.364727000    .457426100
   8.685593000   6.953707000   3.421237000    .592270200  12.019860000    .362240600    .489035700   6.721474000   4.389572000   1.172813000   7.151004000  11.049130000
   7.580473000  10.029990000   7.747967000   1.423695000   7.856435000    .038558020  10.246800000   7.734915000   1.697498000   -.456898800   1.277072000   8.031143000
    .453476900  10.560070000   6.816170000   1.196804000   1.599812000   1.162006000   4.070442000   7.430185000   1.222884000   4.873604000   7.118566000   5.634791000
    .154097600   1.171091000    .201629500   1.276588000   6.491261000   6.901394000   6.202848000   6.681964000   5.845790000   9.004914000   1.483257000  11.441480000
   7.353020000  13.506890000    .961112900   5.853321000   6.985609000   3.900153000   5.902486000   2.566865000   2.011812000   9.065035000   7.256834000  13.087140000
   6.060261000   6.574651000   1.826258000   2.472074000   4.771107000   4.536823000   3.711562000   6.538479000   7.204946000  10.006840000   7.586658000   5.075582000
   5.070490000
   3.743018000   3.125522000   5.112484000   6.087404000  11.247430000   3.616356000   7.550835000   7.609898000   9.816973000   8.577789000   8.601798000   6.387444000
   2.755047000   2.499274000   6.819972000  11.537540000   2.331015000   6.034889000   9.350224000   4.132797000  10.166090000   6.149165000   3.824995000   7.539292000
   7.364541000   7.143425000   5.384161000   4.441541000   2.390917000   2.846170000   2.540077000   7.338214000  10.131200000   7.181734000   4.479287000   8.384021000
   8.419571000   4.003424000   3.628952000   7.233672000   4.965086000    .480310200   8.400470000   6.065607000   3.434321000   7.490439000   4.780520000   6.771229000
   4.678119000   3.945810000   3.741816000   5.053839000   4.004565000   3.367125000   8.150218000   2.168138000   8.987684000   7.638771000   9.615455000   3.965470000
  10.264680000   6.030361000   6.949917000   7.487168000   9.793675000   1.474225000    .586933500   4.267857000   3.646924000   8.614443000   6.480062000   -.499661500
   6.079164000   8.167609000   7.317506000   7.195144000   7.074715000   7.771753000   7.912360000   7.650330000   8.182498000   8.723743000   4.968565000   4.051693000
   2.404948000   6.063886000    .532142600   3.049519000   6.583567000   9.307729000   5.239803000   2.109036000   5.823901000   6.980426000    .796010700   3.783415000
   4.325142000   6.687243000    .168436900   8.240755000   7.183317000   9.117383000   1.861432000   7.583065000   8.271009000   4.857343000   8.844098000   7.850537000
  11.726530000   3.317234000   4.502862000  11.031310000   7.515146000   3.215100000   8.000793000   2.995468000   4.048251000   3.320915000   2.576879000  11.990240000
   4.401504000
   4.142070000   3.647883000   8.055270000   4.131676000  10.616610000   3.254976000   5.525421000   5.886814000   5.646865000   7.828112000  10.363770000   5.636967000
   9.600071000   8.496064000   8.133732000   8.992002000  11.624470000   4.856433000   5.795991000   1.348536000   4.489001000   8.873302000   9.642473000   7.186721000
   3.768437000  10.671700000   8.221544000   2.740567000   7.576355000   5.481701000   3.880399000   4.572626000   3.294662000   6.622470000   7.904080000  14.213080000
   9.538738000   1.251276000    .812811000   5.031458000   7.936720000   7.741545000   8.198624000  11.042180000   6.165086000   8.813394000   4.821203000   6.866277000
   8.961136000   7.040428000   5.083695000   8.652941000   2.716082000   5.655510000   4.658717000   7.851791000   6.437506000   9.713217000   5.298349000   7.304669000
   6.214114000   8.656375000   5.960327000   6.024333000   6.225562000   3.912002000   1.913806000   3.307595000   4.756414000   8.426795000   8.059927000   2.162613000
   5.766164000   4.156072000  11.063800000   3.972862000   5.658102000   2.026164000   6.360212000   5.270581000   3.510316000    .399965400   2.705954000   4.888033000
   4.011449000  12.740350000   4.501171000   2.217503000    .454373100   8.473613000  10.712240000   4.472019000   5.277274000   4.916296000  12.460730000   7.431684000
   3.097442000  12.912860000   -.790081600   7.603943000   6.864704000  10.015130000  11.612180000   2.755403000   6.984171000   1.950439000  12.782640000   2.809068000
  12.891850000  11.555800000   6.771115000   7.322435000   9.342087000   6.717983000  11.760250000  10.756080000  10.021970000   8.477070000   9.048658000   3.878893000
   1.599782000
   5.886212000   1.821947000   1.546213000  11.149610000   5.449900000   2.526366000   2.674140000   3.111890000   7.637612000  12.042360000   3.047341000  13.348060000
   2.916570000   4.016412000   8.565801000  13.018740000   2.681612000   6.472239000   2.194073000   2.329146000   1.915419000   7.143129000  12.203010000   6.894938000
   9.548798000   8.294418000   3.141604000  10.252230000   5.683912000    .323989100   5.381936000   3.859295000  10.508150000   6.110613000   5.915631000   4.722549000
    .992016700   5.441239000   7.926118000   5.622687000   3.578107000   7.221713000  10.987300000   5.683560000   7.194868000   2.829134000   6.856182000   8.338249000
   5.046708000  10.641080000  10.474880000   8.024931000  10.529740000   5.757728000   2.515243000   4.817292000   9.087686000   1.671533000   1.979499000   3.900933000
   7.042737000  11.997080000   6.282285000  11.819360000   6.385883000   3.550264000   2.253121000   3.966249000   1.987572000    .728383000   4.811171000   4.910175000
   6.624725000   4.431703000   5.208996000   8.118591000   1.243436000    .721831900   7.412849000   3.701651000  11.762400000   5.273783000   5.145464000   4.184756000
   8.758253000   1.159912000   1.662098000   8.654827000   8.990744000   3.133179000   8.062732000   3.428792000   2.635762000   4.748237000   1.936955000   9.479466000
   6.922226000   4.870066000   5.057013000   1.005768000   7.720049000   3.112767000   3.087019000   3.456424000   4.773025000   7.552616000   1.649828000   1.404591000
   4.810011000   9.726531000   -.965166800   4.826775000    .774678400  10.280470000   3.674629000   1.992162000   9.679512000   1.282269000   5.236259000   2.649453000
   3.232234000
   2.387410000    .935747200   1.923965000   3.946904000   2.595441000   2.940106000  11.659670000   4.871026000    .688238400  11.201150000  14.022790000   2.447025000
   2.534031000   9.247012000    .958273600   7.042844000   1.967445000  10.711380000  10.570660000    .230728900   6.186514000   6.237049000   1.035445000   5.691603000
   1.090363000   1.537345000   5.274795000   7.599339000   5.330085000    .572338700   7.616814000   7.642994000   7.651050000   7.831333000   2.773200000   7.246256000
   7.986129000   3.159560000   6.878268000   5.507324000   7.074305000   1.521976000   5.228550000   5.456189000   2.172842000   9.667776000  10.334400000   8.161487000
  -1.074985000   4.564619000    .881848000   6.049305000   5.394024000   1.151467000   8.698879000   3.861271000   3.601494000   5.438668000   7.730252000   3.257065000
   2.960712000   5.113469000   4.819447000    .993691300   4.178575000   2.487685000   4.488737000   3.094033000   2.960295000    .516345400    .932375400   5.513695000
  10.743800000   5.999323000   4.564391000  10.175040000   2.185747000   9.818015000   2.368786000   1.654790000   2.756327000   5.828803000   8.725304000   2.620548000
   3.329543000   2.103647000   2.837656000   3.318629000   2.237619000   8.890107000   1.054905000   6.396560000   2.064928000   5.317606000   3.590656000    .385595900
   2.868366000   8.526364000   4.749270000  10.350390000   1.323047000   6.194393000   2.133680000   3.780525000   4.025786000   3.748895000   3.771991000   1.153877000
   6.042481000   3.494383000   5.424389000   6.825579000   1.938147000  13.309080000   2.585776000   2.488192000   9.033185000   7.263806000   6.446206000   6.032640000
    .578965600
   7.785425000   7.426663000  12.382710000   3.924851000   3.972387000   7.034413000   7.796929000    .912533800   1.564888000    .916879400   1.775511000   4.674570000
   9.772838000   7.404350000   1.525427000   4.424584000   8.807350000   1.160851000   9.992488000   7.736637000  10.788200000   6.930280000   8.563440000   3.532988000
   8.579770000   8.177355000   9.475019000   3.340489000    .289667400   4.878130000   6.531016000  10.749510000   6.794301000   3.856849000   9.152570000   6.149462000
  10.629200000  11.837330000   4.389066000   3.212849000   8.086749000  11.559530000   2.278903000  10.038410000   2.149454000   2.553250000   3.169160000   4.154749000
   9.798701000   2.400947000   9.877051000   8.221301000   3.950072000   9.229902000   8.480270000   7.855966000   2.579306000    .379236700   8.453074000   8.272804000
    .674077600   2.723904000   3.298431000   3.439990000    .934795200   9.849697000    .562648300  12.362970000    .651978200   1.714033000   8.211016000   -.202020000
   5.933366000   6.090276000   9.794642000   5.972419000  10.101420000   2.161875000   3.035184000   1.982322000  10.062790000   1.253385000   1.203697000    .942820500
   9.909411000   7.243986000  10.526530000    .869749400   2.058960000   6.450802000   6.817367000   8.052911000   8.791758000   8.217578000   8.109802000   3.601793000
   7.225727000   8.215123000  12.119090000    .374666600    .350809400   2.296807000   1.132529000   8.250744000   3.227534000   9.084982000   3.575974000    .233265400
   2.954228000   4.459867000    .889878300   1.205827000   1.882021000   8.376830000    .039811730   8.115088000   9.763029000   9.511821000    .635124200   8.420079000
   7.502014000
   1.428953000   9.870906000   9.620389000  10.392600000   -.010917400   2.084823000   9.822375000   7.064277000    .965894600   8.654536000    .322639000   1.735768000
   7.157471000    .061781060  10.229340000   2.890397000    .365002100   2.289187000   7.143522000   8.204518000  11.616690000   1.805169000   2.500405000   2.705758000
   2.467838000   8.048378000   9.998415000   1.666203000   7.409550000   8.752968000   7.946449000   9.096781000  12.183270000   6.508791000  11.212570000   6.211571000
    .936182500   8.385414000   9.634124000   4.739229000   1.381910000  11.665290000   9.245134000   8.523950000   8.788344000   4.523544000   7.233521000    .625240100
   8.806812000   7.323536000   8.344219000  13.462630000  10.107030000    .825309900    .596716100   1.927895000   8.930414000   8.905714000   7.797369000  11.623490000
   3.706775000   5.701192000   7.607054000   6.246595000   5.443064000   6.021954000   2.241658000   8.609167000   2.422705000   5.092143000    .815545300   7.878615000
   5.141584000   9.871618000   2.330542000   7.068463000   5.363302000   7.620470000   9.153421000   2.022123000   6.505774000   1.399881000    .524926000    .759144600
   1.465361000   7.417122000   7.050940000    .006533536   2.097692000   1.466234000  10.718810000   9.521289000   1.795017000   6.796416000   6.793274000   2.072475000
    .649799100   2.311025000   8.979386000   2.691210000   1.330242000  11.612650000  10.255030000    .094688770   2.609323000   9.586459000   9.255417000    .761078600
   7.572935000   1.015684000  13.755660000   6.971979000    .493127400  14.205440000   -.233270900   5.828653000   5.148156000   9.756633000  11.956030000    .296462100
   8.642732000
   1.673532000  13.187290000   3.311455000  13.300680000  12.789850000   7.831190000   8.235154000   9.701521000   6.775232000  12.062160000   9.604823000  10.579240000
   8.299137000   8.418005000   1.019930000   2.026061000   3.378665000   2.761912000   8.052148000  11.373030000   2.903875000   2.864231000    .440888700    .476256100
   6.421204000  11.046460000    .781874700  12.182580000   4.860909000   4.619209000   9.243445000  13.070350000   1.089676000   9.856488000   1.121770000   7.389254000
    .249046800   4.171959000  11.998360000   2.828309000   7.819695000   7.436276000    .576928600   9.285050000   6.013480000    .564280500   5.247329000   6.046884000
  11.391840000   7.689673000   5.274083000   2.063752000   1.410572000   7.118267000   6.282096000   8.806769000   8.056353000   6.747407000   9.354240000   2.898038000
   8.888116000   6.565589000   3.820438000  10.856540000    .865178100  12.220320000  10.476280000   4.431117000   9.466155000   5.460069000    .427444800   1.358930000
  11.806430000   1.883103000   1.048962000   1.217546000   8.031160000  12.217100000   3.323938000  10.211200000   3.001422000  10.450330000   2.103378000    .741417000
    .497009800   -.375115300   2.122546000   4.221987000   8.779696000   2.146815000   7.734275000   5.235062000    .800268500   6.181600000   9.831557000    .880945600
  11.869500000  11.206240000   3.812106000   7.796536000   9.083890000   6.488734000   2.042755000   8.585076000   8.942639000   6.036398000   7.484925000   6.770314000
    .469168300    .411765600   2.575141000   7.283076000   8.143871000   1.242622000   4.457553000   1.154532000   7.456711000   8.383935000   6.164121000   9.907201000
   6.950537000
   8.720732000   7.322879000    .991612400   5.660939000  10.633410000   1.459937000   7.853032000    .294641000   7.597059000    .623029400   7.918143000   9.942152000
    .445191000   6.600759000   1.838435000   2.819712000   7.851425000   6.348415000   8.348471000   8.189961000    .795185700   8.512652000  12.816470000   5.928626000
    .481713700   9.668985000  12.733840000   1.346571000   6.066261000  10.031060000   6.400122000   5.686212000   5.397526000   8.604729000   9.627273000    .201345400
   7.340102000   6.132588000   6.280649000   4.134466000   3.526377000   6.896935000   2.869936000   5.672988000   3.035132000    .935129300   6.985297000   8.800127000
   5.453258000   6.867131000    .453224800   9.888363000   6.268717000   3.079442000   7.320232000   8.948608000   6.946370000   1.024538000   6.133847000   6.571878000
   1.120294000   9.105927000   8.333306000   7.002984000   -.481455300   5.691883000   1.364081000   6.921428000   7.575738000   4.727775000   8.113801000   4.898570000
   2.077153000   2.569033000   3.649361000    .246505600    .247103400   3.507763000   2.083001000   6.109233000   3.074884000    .075216880  10.834090000   5.996581000
   3.609050000    .498280500   6.287056000   1.192225000  10.690330000   7.345157000   1.230282000  11.085230000    .602665000   8.881527000    .429011700   1.847843000
   1.404506000   6.687055000   8.790991000    .906349000   5.374924000   4.644326000   6.649155000   2.392802000   2.566272000   9.621494000    .276257800   7.586559000
   7.113438000   5.765471000   4.837366000    .056265590   8.514573000   6.238546000   1.752964000  11.738350000   4.202577000   6.033134000   6.727344000   8.011051000
   1.095458000
    .756867900    .593444300   -.126584900   9.261666000   1.796117000   6.206724000   3.426667000    .744893100  13.146210000   2.087503000   1.856766000   8.776144000
   7.065108000   6.343213000   5.803736000   -.065349180   7.431522000   6.974367000  12.399100000   3.547680000   3.656847000   6.578717000   7.417073000    .476990900
   1.248554000    .516372000   1.239499000   4.116735000   9.010284000   6.984552000    .794270800   4.177026000   8.273509000    .647748500   9.603089000   7.690809000
  10.814910000   6.600806000   8.265816000   2.942262000   8.373873000   8.262602000   9.244737000   2.862428000   -.297281100   4.572447000   6.655515000  10.508230000
   6.605277000   3.380824000   8.852256000   5.872041000  10.415700000  11.421210000   4.054576000   2.689895000   7.741877000  11.180540000   1.858199000   9.669437000
   1.713488000   2.054747000   2.101698000   3.532136000   9.549312000   1.917998000   9.479930000   7.960108000   3.435175000   8.749211000   8.102988000   7.620535000
   2.079098000    .083211140   8.197497000   8.203438000    .115605000   2.224383000   2.910528000   3.011384000    .377275100   9.401246000    .081270940  11.955220000
    .299425400   1.231802000   8.511667000  -1.011458000   5.683564000   5.721653000   9.465474000   5.938547000   9.834451000   1.874692000   2.493334000   1.613749000
   9.556541000    .763911300    .713968200    .239466600   9.502907000   6.877046000  10.336740000   -.106771600   1.493939000   6.201288000   6.679000000   7.866801000
   8.504556000   7.867181000   7.848564000   3.266436000   7.054972000   8.102824000  11.702080000   -.189634000   -.131716400   1.783939000    .909051400   7.849490000
   2.746596000
   8.898066000   3.238995000   -.572955200   2.321929000   4.282867000    .511151100    .567336200   1.305232000   8.004632000   -.583824100   7.833344000   9.528013000
   9.262433000    .280799300   7.972279000   7.195468000   1.067900000   9.444434000   9.337430000  10.152970000   -.487440000   1.534101000   9.623977000   7.183508000
    .378845400   8.462825000   -.252210800   1.341351000   6.769250000   -.538206200  10.021530000   2.388784000   -.234380000   1.840239000   7.192179000   7.913062000
  11.362440000   1.595959000   1.904997000   2.159728000   1.962708000   7.860589000   9.778825000   1.283499000   7.100888000   8.698235000   7.632325000   8.730950000
  11.940950000   6.470372000  10.775120000   5.770386000    .362624200   8.295673000  10.165880000   4.302634000    .775758200  11.696900000   9.115430000   7.920128000
   8.683164000   4.045404000   7.287498000    .301450300   8.493340000   7.122991000   8.062764000  13.167610000   9.931829000   -.119024600   -.114428600   1.256577000
   8.988588000   8.470188000   7.098832000  11.493940000   3.117866000   5.251893000   7.420954000   6.100146000   4.930177000   5.843261000   1.671296000   8.130644000
   2.343529000   4.681062000    .547873800   7.562407000   4.891050000   9.691427000   1.811878000   6.893525000   4.872998000   7.254308000   8.852080000   1.497671000
   6.306131000    .960610200   -.074521080    .225824300   1.117539000   7.362281000   6.716843000   -.437564500   1.480605000    .991147500  10.282060000   9.094375000
   1.181413000   6.328898000   6.742409000   1.524347000    .147962700   1.576292000   8.651491000   2.291688000    .882286200  11.341030000   9.937589000   -.257097600
   1.702242000
   9.397868000   8.849750000    .379984100   7.146514000    .591412200  13.652190000   6.770111000    .064731730  13.922690000   -.666511700   5.559056000   4.718507000
   9.482167000  11.648670000   -.015570850   8.543605000   1.603576000  12.894730000   2.772815000  13.191010000  12.467900000   7.736178000   8.186558000   9.231606000
   6.442016000  12.065630000   9.302233000  10.308330000   8.030455000   8.155717000    .559760400    .396299100   2.840819000   2.144365000   7.593619000  11.128750000
   2.361292000   1.573505000    .024101570    .020014520   6.155393000  10.728090000    .355517200  12.379130000   4.498084000   4.717571000   8.837096000  12.869840000
    .429354700   9.716143000    .650518100   7.191023000   -.102866000   3.738360000  11.654790000   2.383106000   7.268803000   7.342347000    .239752300   8.858216000
   5.484147000    .053343780   4.946802000   5.941945000  11.120050000   7.315789000   5.067046000   1.621622000   1.164911000   6.867882000   5.795140000   8.427542000
   7.472012000   6.792135000   9.205157000   2.347328000   8.829809000   6.338073000   3.152042000  11.131290000    .429181300  12.081300000  10.354910000   3.883556000
   9.318819000   5.314321000   -.148645100    .779117300  11.781830000   1.561442000    .461916100    .374652300   7.652263000  11.940100000   2.700227000  10.045570000
   2.413919000   9.996852000   1.713138000    .233482000    .089007740  -1.054903000   2.082646000   4.003435000   8.463163000   1.729323000   6.992602000   4.462252000
    .464284000   5.708370000   9.603381000    .280126700  11.835190000  10.827630000   3.270140000   7.297415000   8.953163000   5.987175000   1.419711000   8.399841000
   8.667548000
   6.024611000   7.213020000   6.429503000   -.190935800   -.369159800   1.804012000   6.899318000   8.017156000    .673608200   4.156900000    .782418500   7.059840000
   7.998994000   6.117795000   9.523312000   6.286697000   8.828960000   6.923704000    .598224100   5.450838000  10.399010000   1.090291000   7.666939000   -.208779200
   7.052586000    .060949830   7.425509000   9.724970000   -.088549290   6.715222000   1.397852000   2.504492000   7.429483000   5.938144000   8.061227000   7.905730000
    .531800700   8.130575000  12.627970000   5.804910000   -.031570900   9.475806000  12.573340000    .914819000   5.951545000   9.715357000   5.966499000   5.381409000
   5.140633000   8.032277000   9.015582000   -.186143400   7.131616000   5.650531000   5.724283000   3.651473000   2.839234000   6.541580000   2.230772000   5.404914000
   2.406780000    .454056900   6.877785000   8.305511000   4.816526000   6.625555000   -.106340500   9.635723000   5.852386000   2.718118000   6.961145000   8.146354000
   6.706281000    .512573100   6.147879000   6.294257000    .693108700   8.747454000   8.259486000   7.037523000   -.880296000   6.095779000    .598715200   6.701948000
   7.544904000   4.263839000   7.885381000   4.556614000   1.537706000   2.187871000   3.157840000   -.330127200   -.258355400   2.651319000   1.747016000   5.761177000
   2.629186000   -.326953400  10.474550000   5.768553000   3.050584000   -.158122000   5.862022000    .691939400  10.444600000   6.920742000    .551817000  10.782500000
    .234867300   8.682805000   -.085080920   1.848246000    .859173500   6.441094000   8.469561000    .464575800   4.737157000   4.257758000   5.752515000   1.941401000
   1.782867000
   9.422544000   -.164222800   7.224468000   6.676308000   5.457958000   3.939886000   -.442356600   8.017808000   5.778383000   1.277644000  11.444550000   3.407081000
   5.966703000   6.265661000   7.611455000    .708045000    .060184010   -.056310390   -.578620700   8.956094000   1.376760000   6.333697000   2.818797000    .249628300
  14.082280000    .842927700   7.926401000   2.593658000    .607501900   6.797883000    .821052000   5.705332000   3.664116000   4.243553000  11.934840000   8.803554000
   8.304558000   1.536577000   2.325123000   6.633902000   8.946680000   7.829086000   8.779675000   7.383802000  10.873980000   2.796810000   6.951982000   1.999045000
   3.929285000   8.244839000   2.870168000   3.979691000   7.988814000   3.324163000   6.311557000   7.225557000  12.510480000   7.495731000   4.442270000   8.545319000
   6.085327000   1.066885000   -.662931900   6.612044000   1.937710000   7.640151000   4.833068000   2.568804000   7.041694000   5.081994000   4.627948000   9.994439000
   2.246672000   5.374766000   8.984090000   2.999365000   3.973173000   9.935869000   6.878229000   9.166960000   4.543822000   7.772379000   3.589218000   3.638416000
   8.688934000   3.406540000   3.126865000   2.215829000   8.613028000   6.540699000   4.689114000   2.039956000   7.282440000   5.552729000   7.816921000   7.200191000
   5.534261000   2.859396000   6.380277000   3.918766000   6.383415000   8.464888000   1.244053000   5.523565000   4.057000000   9.926095000   4.639547000   1.190088000
   6.239047000   7.497129000   9.419244000   4.383722000   6.187056000   7.561037000   9.253012000   5.926547000   2.525185000   7.094559000   3.301429000   1.799961000
   8.878665000
   9.681075000   1.230723000   3.663842000   4.859636000   4.048598000   3.478240000  10.541830000   8.960824000   1.441698000   3.389993000   6.618481000   6.325581000
   6.473626000   7.775198000   1.490973000   8.661637000   4.093862000   8.682820000   6.807287000   7.181385000   8.857206000   1.170519000   7.460709000   9.173145000
   3.943256000   7.130462000   3.403243000   4.434314000   5.223693000   8.725385000   7.865082000   2.740578000   6.924302000   4.057214000   6.418462000   8.553991000
   7.090007000   7.468352000  10.148640000   2.186760000   8.239883000   1.380050000   6.640212000   8.216607000   2.647088000   6.566442000   6.736896000   7.712393000
   6.057619000   8.838685000   7.380370000   3.101583000   4.217276000   7.780169000   7.623119000   7.384983000   8.915372000   2.435376000  11.957480000   8.424836000
  11.792390000   4.894782000   8.110052000   3.990050000  10.133420000   3.244740000   5.255174000   1.119416000   6.616464000   4.217555000   3.223961000  12.181480000
   8.278203000   5.587437000   6.192444000   2.392446000   3.407257000   8.598931000   1.481881000   6.825363000   1.978573000    .916476800   1.984210000  13.015840000
   8.288932000   9.900603000   6.260182000   7.501932000   -.039404790   2.696229000   2.200317000   4.399125000  10.106480000   4.412244000   1.628982000   2.903821000
  10.200650000    .502605400   8.742540000   5.003497000   1.302143000   5.814779000   5.635943000   4.577213000   9.989411000   8.155968000   9.408244000   2.338253000
   6.391291000   3.409376000   1.825492000   5.444641000   5.471243000   7.436428000   8.109334000   7.602629000   7.861209000   1.430323000  10.483070000   6.560270000
   7.877688000
   8.257505000   4.464358000   3.599638000   6.718560000   1.169590000   1.822005000   9.441305000   7.182604000   1.294150000   1.641266000   9.840107000   8.783354000
  11.434400000   3.659209000   5.629739000   1.451134000   2.052181000   6.159591000   6.479278000   2.499607000   7.436739000   9.737021000   3.052784000   6.986305000
   7.847431000   6.683794000  11.336880000   9.144025000   4.337545000   5.572880000   6.118287000   5.103803000   1.945899000  12.123000000  11.308550000  13.334990000
   5.303803000   1.803459000   2.362808000   5.051655000   1.805218000   9.924572000   4.954009000   3.183058000   2.343220000   2.840023000   7.621450000   2.199874000
   9.654810000   1.844753000    .655629600   9.806447000   8.643034000   9.146254000   6.888916000   6.369952000   9.550284000   5.355984000   6.873893000  10.485870000
   5.251207000    .732078000   6.107631000   7.151603000   4.526942000   3.259408000   7.515234000   1.017973000   7.242619000   7.227198000   9.428749000   8.206676000
   8.959490000   1.387160000   7.352436000   2.671659000   2.350040000   5.900874000   3.330648000    .433273200   4.164047000   1.415238000   2.599309000   7.550272000
   8.697199000   3.024181000   8.646509000   3.527518000   2.286059000   9.432883000  14.063050000   7.452099000   5.843587000   1.064214000   8.350156000   2.706433000
   6.332698000   4.312479000   8.255668000  11.881810000  10.631530000   6.634198000   8.738310000   6.460834000   4.535208000  10.683540000   8.296658000   7.920326000
   2.482692000   4.911564000   9.786274000   8.173655000  10.487280000   3.013842000   8.266272000   6.665729000   6.447415000   6.572251000   2.302414000   8.602426000
   6.127514000
   8.420818000   6.580263000  12.179110000   7.785098000   1.121048000   4.284001000   7.307717000   4.982357000   3.947038000  10.564350000   2.334220000   2.057825000
    .617932600   -.102097400   7.335787000   2.256228000    .769577900   2.845858000    .918531200   5.294887000   3.604107000   4.531303000   9.558844000   2.289317000
   6.050732000  11.060030000   8.952953000   3.312270000   1.527055000   6.077638000   2.026520000   3.568761000   3.713707000   1.102708000   9.755795000   4.082569000
   3.896231000   -.441852300    .945905300   8.458442000  13.755580000   6.617192000   1.964027000   3.595027000   7.934044000   2.024468000   9.670556000   2.568208000
   2.430101000   1.043957000    .841086700   1.690132000   7.575902000   1.443822000  11.861080000   -.066473760   7.925441000   6.494142000   6.236504000   8.972348000
   1.220104000   3.537424000    .834160700   9.629321000   1.386309000  13.787760000   5.994510000   7.414835000   3.875793000   9.676839000   1.295625000   8.426421000
    .660014300   1.167076000   7.948694000   9.644948000  10.200190000   4.953260000   2.127496000   4.059568000  11.887300000   9.995690000   6.622068000   4.845890000
  10.872620000   1.505235000   1.704632000   3.960736000   3.664264000   7.412634000   1.466213000   1.162071000   1.820002000   5.294955000   8.013947000   1.364335000
   7.010256000   4.037370000   1.609832000   1.040523000    .978666500    .267591900   3.650749000    .693993200   8.624726000   9.422320000   7.807047000   6.671572000
   6.783361000   8.329469000   8.527255000    .506550200   8.390351000   6.142907000   3.644094000    .361957500  11.867210000   5.182979000   1.354448000   6.225101000
   2.642884000
  -1.104458000   6.455933000  11.685890000   7.265299000   9.866563000   7.561502000   4.584464000   7.778658000    .210278800  10.922800000   8.312558000   1.661758000
    .977096800   2.101289000   7.886531000   4.742289000  11.747870000   6.966740000    .792246100   1.716172000   1.398662000   7.791312000   7.963949000   1.345853000
   4.443099000   5.140187000   6.068669000   1.267172000    .207692800    .696734100   1.217691000   6.113503000   6.431589000   5.528569000   6.261026000   5.232062000
   8.422719000    .878039700  10.796330000   7.341156000  14.305250000    .647927400   5.770072000   6.926427000   4.466097000   6.897951000   3.260629000   1.643392000
   7.928756000   9.823151000  13.028720000   6.615536000   5.711546000   1.754502000   2.604828000   4.437898000   5.076552000   4.519728000   7.026347000   8.047316000
  14.316140000   7.379524000   4.497143000   7.781677000   4.163911000   3.140582000   3.979419000   6.996161000  10.152530000   4.911275000   7.896081000   6.809349000
  10.297900000   9.037642000   8.500660000   5.956098000   2.262181000   4.935983000  -2.180995000  10.766150000   3.151297000   5.608593000   8.838991000   4.901854000
  10.675510000   5.776769000   8.679324000   7.591455000   7.240564000   6.675510000   4.585280000   4.356475000   3.253159000   2.735807000   8.122626000   6.698622000
   9.565335000   6.663085000   4.240334000   8.097566000   7.221458000   3.813932000   3.201538000   6.741191000   4.790391000    .410915600   3.868765000   6.154918000
   3.209681000   6.348592000   4.353184000   6.500282000   4.075183000   4.233845000   3.473505000   4.719535000   3.021363000   3.663739000    .213123000   2.303146000
   7.597191000
   8.084876000   8.913647000   4.967726000  10.274010000   5.014920000   6.468487000   7.246927000  10.001240000   1.905811000    .957930300   4.143342000   3.427231000
  10.292370000   6.650142000   -.676761900   6.154531000   8.359758000   6.950015000   7.470515000   7.206477000   7.697286000   7.577506000   7.404671000   7.525106000
   1.430493000   4.524580000   4.324243000   2.448614000   5.286634000    .917739700   2.514089000   5.926805000   9.603404000   5.820395000   3.108521000   5.900880000
   6.982321000   1.490710000   3.049408000   4.039732000   6.538654000    .875017000   8.257492000   7.086560000   8.799732000   2.724673000   9.654179000   8.239801000
   4.887703000   9.765920000   8.922824000  11.513440000   4.289778000   3.912983000  10.819010000   6.898710000   3.453555000   3.725537000   2.891845000   5.123144000
   3.492669000   3.737003000  11.364790000   3.650661000   4.532493000   3.838092000   9.144887000   3.433323000  10.101570000   2.931083000   5.521162000   6.655166000
   4.692615000   8.058071000   9.897445000   6.208506000   9.864486000   8.276991000   9.033452000   8.753093000  11.842370000   6.479580000   5.929599000   1.594869000
   4.140224000   8.466033000   3.137758000   7.678461000   3.886782000  11.248070000   7.647603000   3.628537000   9.012668000   6.005275000   4.573232000   4.063578000
   2.698020000   5.641255000   7.123131000  14.871430000   9.445226000  10.726460000   9.391299000   4.398392000   1.435070000   7.755887000    .764646800  10.873230000
   5.820994000   2.726503000   5.623622000   3.050915000   7.285125000   -.926115400   5.420193000   9.473687000   5.820037000   6.446803000   3.771384000   7.821313000
   7.085232000
   9.840704000   5.006309000   6.873363000   6.423840000   7.554516000   6.284963000   5.616599000   8.392694000   4.461526000   2.750954000   2.867416000   5.208299000
   -.047531520   8.501464000   1.940587000   4.892880000   4.207113000  10.348370000   3.826543000   5.722530000   2.094781000   7.358596000   5.208391000   3.779673000
    .533296200   2.494948000   5.134441000   3.907123000  12.967330000   4.386099000   2.134660000    .530122600   7.271268000  10.464200000   4.487469000   6.531586000
   4.984862000  12.897770000   5.865321000   2.972020000  13.706250000    .172588800   8.210206000   6.585953000   9.125589000  11.399610000   2.507462000   7.152184000
   2.394396000  13.076430000   2.585158000  13.676830000  11.161800000   7.997040000   7.719976000   8.939752000   6.363976000  11.589320000  10.020490000   9.013213000
   7.980459000   8.111631000   3.912913000    .853221200   4.930710000    .300977000   1.133701000  11.214690000   5.404182000  10.223960000   2.543887000   2.611841000
   7.839293000  11.031760000   3.271607000  12.087180000   5.313936000    .440797900   9.373703000  12.234800000   7.687301000   7.716927000   2.514778000   2.311821000
   2.092640000   7.046366000  12.191120000   6.081910000  11.872070000   7.501364000   3.118308000   6.198154000   6.799360000   5.373021000   5.628257000   4.053551000
   9.940272000   5.963686000   7.529150000   3.582382000   9.391811000   6.447471000   8.179089000   7.031307000   2.485845000   7.762128000  11.326140000   5.682538000
   7.534302000   2.892212000   6.062532000   7.127659000   4.685336000   9.551995000  10.486110000   7.597534000  10.998730000   5.642348000   3.827115000   4.292675000
   8.914364000
   3.449996000   2.774539000   4.162726000   7.890000000  10.782150000   5.896856000  11.576170000   5.995053000   3.279164000   3.291309000   4.784716000   1.892847000
   1.852514000   1.040376000   5.794035000   7.379768000   5.354738000   6.537812000   8.321447000   1.317008000   1.293767000   8.737347000   3.614376000  10.811430000
   4.733561000   4.732504000   6.283718000   7.964866000   1.106181000   2.065481000   8.785541000   8.460263000   3.789022000   7.198294000   4.847511000   1.500340000
   4.428415000   6.780965000   9.387748000   7.637849000   4.280794000   5.884355000   1.522416000   6.732503000   2.651791000   3.558342000   2.892968000   5.310190000
   7.070029000   1.225215000   3.083526000   7.762783000   9.536637000   -.567334900   4.703636000   1.817032000  10.456310000   3.552425000   2.187246000   8.165980000
   2.488410000   6.637966000   3.127684000   9.359763000   3.205945000   1.411423000   1.394388000   3.049145000   3.275917000   1.769057000  11.809980000   4.439269000
   1.413963000  10.734600000  13.049070000   2.802607000   3.525037000   8.902429000    .926288500   7.515343000   4.132392000  10.914860000   6.834221000   1.079570000
   3.284079000   9.697114000   1.633235000   6.097673000   2.084854000   2.301099000   4.097821000   7.991903000   4.948437000   5.282843000   6.888767000   7.954873000
   7.638345000   7.670512000   2.382022000   7.093275000   9.100258000   -.584991500   6.173977000   6.233433000  10.128390000   1.533482000   5.247551000   4.445887000
   6.337309000   9.276919000  10.153190000   6.546771000    .571366300   7.155236000   -.284936000   5.752344000   5.341387000   3.335543000   8.128288000   4.561288000
   2.919650000
   5.001659000   7.646960000   3.251202000   2.923074000   3.908956000   4.778219000    .720959000   4.124332000   2.323691000   3.957816000   2.866793000   3.037267000
   6.449123000   1.768777000   5.836179000   8.571384000   1.251556000   4.187277000  10.945650000   2.474666000  10.118450000   2.863587000   6.293716000   3.127226000
   5.710848000   9.789073000   3.906622000   3.615194000   4.216772000   3.899154000   3.498561000   7.466138000  11.068950000   1.929705000   5.846666000   1.556509000
   6.524904000   7.931938000   1.518939000   2.241946000   8.115594000   2.754602000  11.214020000   2.785912000   5.107912000   2.105800000   3.190781000   4.363260000
   3.315126000   3.404554000   1.459509000   5.384314000   3.129080000   5.354211000   6.741593000   2.461075000  13.541350000    .302687400   3.039437000   8.647715000
   6.862760000   7.661035000   5.202118000    .138896600   7.815219000  10.146660000  12.632340000   4.787962000   3.286610000   4.551408000   5.424784000   1.470208000
   2.229039000   2.202041000   3.657749000   6.262556000  13.497370000   7.534984000   1.583346000   7.433588000   6.645611000   1.077125000   6.663866000   7.691805000
  10.198480000   6.976222000   8.695011000   3.978158000   8.669092000   8.545564000   9.416266000   3.204580000   -.032576810   7.503946000   -.419781600  10.664930000
   5.476541000   3.882237000   9.009628000   5.447790000  11.268670000   8.964544000   8.106434000   4.407452000   8.112048000   9.165728000   1.429001000   7.453142000
   2.941890000   1.206383000   9.464555000   4.195784000   9.695545000   3.367831000   7.122225000   8.497837000   4.109407000   6.680744000   5.748184000   7.370094000
   2.205384000
   -.864032800   3.738763000   7.516404000    .334360000   3.166834000   2.256300000   4.247518000   1.044064000   7.599967000    .760331000   9.065084000   -.237513500
   1.718316000   1.969147000   -.073470310   5.948673000   6.607357000   9.398078000   6.182563000  10.395250000   2.169987000   3.210872000   4.162092000  10.431790000
    .778247000   -.141512100   1.581215000   6.919672000   9.717341000   9.275768000   -.746773900   2.943534000   6.928794000   7.419872000   8.126794000   8.082957000
   8.125982000   7.820966000   3.951609000   6.550370000    .834904800   8.668547000   1.538924000    .040360680   2.487905000    .289629800   5.388732000   3.124623000
   9.882422000   4.222822000    .887836700   3.454783000   4.810521000   1.158816000    .347051400   1.148775000   7.805107000   -.857075700   8.384348000   8.842343000
   9.356917000    .824878300  10.183120000   8.302808000   2.134690000  10.992870000   9.691690000  10.910950000   1.431253000   1.478591000   9.917172000   7.338756000
    .874647300   3.963651000    .360550300   2.961918000   5.589194000   1.347018000  10.546380000   1.889338000   1.702668000   1.867096000   8.725547000   5.393541000
  11.206430000   1.401455000   3.188923000   4.357531000   1.635939000   8.597076000   8.413172000   3.170715000   7.915763000   8.731036000   9.050250000   9.244786000
  12.174530000   7.555009000   8.823636000   4.241470000   1.423760000   8.359289000   2.690230000   5.169852000   1.172677000  12.254610000   8.571579000   6.943645000
  10.126120000   4.885583000   6.198521000    .897742800   5.835368000   6.555461000   7.794073000  14.359250000   9.819049000   9.196516000   8.317649000   1.917692000
   2.021784000
   8.774355000   1.923374000  11.856540000   3.238695000    .721090800   7.824416000   1.571963000   4.837282000   -.867971500   2.542855000   9.488979000   7.344034000
   6.438210000    .794860400   7.426746000   5.489812000  10.004720000   1.945025000   7.196407000   5.825142000   7.331391000   8.869410000   3.209751000   8.162835000
   1.991461000    .648129300   -.006067187   2.373092000   -.914493200   7.372146000   -.505707300   2.059552000   1.618478000  10.752330000   6.723933000   3.063861000
   4.763255000   8.532290000   2.008206000    .972725800   1.616479000   6.047284000   3.058675000    .809320400  12.081830000   7.379037000   -.481483300   1.971316000
   8.465772000   9.901788000   1.788648000   8.115011000   1.758025000  13.514080000   6.998375000    .246489700  14.781470000   -.380528000   6.192957000   5.082594000
   9.405647000  11.751060000   -.081571170   8.108374000   2.188929000  13.446420000   1.325001000  13.401920000  12.704950000   9.240837000   7.441509000   9.434820000
   6.811022000  11.774360000   9.883229000  10.003950000   8.359635000   8.194407000    .889710400    .737218000   2.176436000   1.267933000   4.647110000  11.207020000
   3.023407000  10.596310000    .042250110   -.069831240   6.751076000  11.111170000    .755097100  11.541030000   4.791965000    .273461900  10.183550000  12.677160000
   7.363634000   9.709847000    .589585900   5.128459000    .053417900   5.183248000  12.149470000   2.975704000  10.755420000   7.753707000    .390756300   5.983091000
   6.775659000   3.652807000   5.670149000   5.892542000  11.053230000   7.297114000   7.290553000   1.244756000   7.931903000   7.704609000   6.960689000   9.331177000
   5.078743000
   6.665971000   9.192954000   3.531437000   8.160240000   4.953208000   3.571475000   8.839749000   1.699653000  11.163950000  10.552630000   4.184250000  10.099160000
   4.700425000   1.615490000   1.468882000  10.981360000   2.158304000    .983426600   1.775786000   9.038012000  11.480100000   2.877144000  10.765580000   2.817444000
   7.138044000   1.992750000   2.138401000   -.377285600    .242552600   -.156283000   4.365505000   8.783687000   3.162047000   6.449471000   5.558647000   -.119773200
   4.165015000  10.435360000   1.004819000  11.806430000   8.079007000   2.857973000   8.736748000   8.857624000   4.030413000   1.152179000   8.674145000   9.214554000
   5.804088000   7.082594000   7.504448000   -.812117300   1.670554000   6.545640000   7.901695000   8.678887000   1.531351000   4.397329000    .664580100   6.881742000
   5.611908000   3.129985000   6.800977000   6.403244000   7.795343000   4.199986000   1.795525000   7.778357000  10.550060000   1.094356000   7.052644000    .298600300
   7.927400000    .964444700   5.564787000   8.717022000    .843209900   8.019903000   1.317749000   8.389724000   6.172090000   3.944054000   5.041219000   5.531874000
    .886140700   4.456449000  12.364250000   6.048058000    .082632780   9.599939000  13.066740000   1.034396000   5.632689000   9.892002000   3.706929000   6.067880000
   6.631105000   9.054429000   6.256096000    .021290810   4.507918000   9.283658000   4.498750000   4.647326000   4.181867000   5.168450000   1.844351000   6.103035000
   2.162682000   5.530430000   6.953627000   8.929928000   5.289883000   6.373443000   -.065647530   8.910881000   7.526316000   -.272886900   7.136068000   9.308314000
  11.269640000
   -.316150500   6.839013000   4.983354000   5.778443000   9.197486000   8.786283000   6.547093000   -.132461300   6.841557000    .290076500   6.703543000   7.121617000
   6.024362000   8.065233000   5.459626000    .802325500   2.074875000   5.092215000    .708947900    .111729200   2.483932000   2.055326000   3.408855000   2.815637000
   -.256022600   7.458937000   5.199272000   1.942995000   5.099549000   4.829040000   2.874551000   9.868559000   1.358162000   1.592718000  10.029460000    .378553300
   9.529715000    .322931700   6.686082000   1.302289000   6.632736000   8.434368000   1.710448000   5.927842000   6.309157000   7.240401000   2.149747000   8.323563000
  10.831680000    .462366100   7.098301000   4.094901000   7.530002000   8.695516000    .366165300   5.297262000   6.956374000    .908983200  12.175470000   5.328950000
   5.973323000   4.627069000   5.527371000   2.282095000   1.007614000   1.016918000   -.714085900   7.076595000    .996748300   6.347332000   3.492570000    .689894100
  13.887460000   -.003069298   2.244055000   9.126320000   8.102840000   7.565730000   6.726934000    .302229900   6.891537000   9.671447000  11.169250000   3.876639000
   2.568111000   8.506025000   9.415387000   -.105413700   1.161356000    .864834500   1.796010000   5.144946000  11.945160000   7.661526000    .746266900   6.489163000
  10.628840000    .762557300  10.158060000   8.091623000   9.405779000   7.935566000   8.692604000   2.609497000   8.530619000   7.051515000   9.652518000   2.649821000
   -.464879900   7.354374000   -.980569700   9.920406000   8.020242000   3.146392000   8.738480000   6.005951000  10.789060000  13.142450000   7.966344000   3.119363000
   8.275965000
  12.231530000   1.192352000  11.379220000   2.754759000   2.018335000   8.939211000   3.660173000   9.273661000   1.368106000  11.110610000   8.033402000   2.673141000
  10.522970000   9.187437000   7.530619000   2.350128000   -.003270415   4.073865000   8.045079000    .400651400   2.094975000   2.833143000   3.179943000    .194234700
  11.635400000    .019137720  13.809730000   -.650312500   1.620618000   2.001620000    .237251800   4.352339000   5.852028000   9.271269000   6.326536000   9.957484000
    .471095000   2.227223000   1.202306000  10.516030000   1.481392000   1.384410000    .858838900  11.296890000   8.347724000  11.158770000    .918994000   1.661819000
   5.823589000   6.442022000   8.151525000   8.949801000   8.405151000   7.779480000   2.736051000   6.094582000    .213642200  13.366190000    .203155600    .256181900
   1.606903000    .444317200   9.015106000   2.209609000   9.178539000   3.530090000   1.047049000   2.922617000   3.153345000   1.707140000    .581623000   1.471856000
   8.504877000    .598536500   8.230072000   9.710778000   9.115959000    .576161400  10.204030000   7.525449000    .677801300  11.442350000  10.867830000   9.874958000
    .240822400    .996601900   9.043579000   5.705336000    .677703200   3.583011000   -.070171150   2.285959000   8.508825000    .732450000   9.556408000   2.191336000
    .112291300   2.007698000   7.152524000   8.472058000  11.483920000    .505838500   1.803238000   2.886663000   1.314437000   8.352609000   9.350591000   1.183816000
   6.924345000   8.371427000   8.535299000   9.087367000  12.110740000   7.547420000  12.605920000   7.874966000   -.046266640   8.017506000   2.411053000   4.504213000
   1.435957000
  11.249080000   8.452480000  10.937730000   9.555828000   5.053806000   7.520583000   -.740289100   9.305191000   6.572885000   7.732964000  13.390820000   9.624648000
   9.110453000   7.785744000    .984719000   2.986804000   9.644387000   2.546270000  11.436390000   3.254534000   1.687087000   8.083898000   1.673281000   3.585175000
   -.921331800   2.046388000   9.390564000   5.895880000   5.728019000   -.364813800   7.406811000   4.817001000   9.530151000   1.723757000   6.766549000   6.082050000
   7.013503000   9.837150000   1.535916000   8.461356000    .981671100   1.048411000    .123846500   1.009630000   -.677883000   6.987283000   -.435241900   1.098690000
   1.031697000  10.480500000  10.829570000   1.277506000   8.396818000   7.207173000   1.626832000    .723239800   3.862925000   9.973031000   2.456481000    .873135900
  11.218490000  11.248750000   -.506863300   4.440504000   9.422146000   8.941713000   -.148532200   9.156473000    .609420000  13.494710000   6.076212000    .300249300
  14.835170000    .362944000   5.299601000   4.499636000   9.186196000  11.981710000   -.360554400   8.593332000   1.803541000  13.212000000   3.088008000  13.961850000
  12.669620000   8.263132000   8.214243000   9.773109000   6.463815000  11.153600000   8.730219000   9.800528000   7.993389000   7.786318000    .806923400   -.134472900
   2.276533000    .795813800   9.385123000  10.997280000   2.598816000   9.672546000   -.024145370   -.493663800   5.823953000  10.559270000    .635975700  10.039720000
   4.147498000   1.165063000   9.989299000  12.282140000   4.754262000  10.909460000   1.168129000   8.142788000   -.309185700   3.370613000  11.762380000   1.754561000
  10.065090000
   6.532687000    .217501900   5.962472000   6.848497000   3.676732000   5.727188000   6.381774000  11.017150000   7.898478000   5.518090000    .789975100   8.645773000
   7.991880000   6.446033000  10.500120000   8.231086000   5.648767000   8.635107000   2.815685000   8.574016000   7.148562000   2.968250000   9.124647000   -.066103900
  11.605490000  10.132210000   3.801898000   9.090558000   5.021151000   1.219500000    .612353200  11.581100000   2.354294000   1.884480000   1.424417000   9.164158000
  11.551650000   3.013630000   9.620041000   2.620418000  11.889880000   2.539400000   1.143748000    .055162320    .588955800  -1.404285000   4.626072000   9.417018000
   2.182353000   9.705047000   5.140719000    .090076780   8.435553000  10.798920000    .584654400  10.679350000  11.841960000   3.490897000   9.745038000   8.003784000
   7.928717000   2.078132000   8.289496000   9.053395000   6.236215000   6.979398000   8.187308000   -.866172500    .213037700   5.311011000   6.837002000   8.696764000
    .610200300   4.391938000   1.042040000   7.091852000   9.310313000   4.813661000  10.826620000   8.545550000   7.657693000   8.221374000   1.643511000   7.751474000
  10.531220000   2.409536000   7.734250000    .468038600   7.360598000    .144748200   9.500331000   8.901726000   1.324532000   6.864268000   1.532732000   6.732757000
   9.742255000   8.324063000   8.937275000   8.296115000    .886997600   8.623549000  12.480660000   5.237742000    .608749900   8.454131000  11.735840000    .773308100
   6.794180000  10.070050000   7.839725000   5.302766000   7.617771000   8.366595000   6.713013000    .181410200   5.265586000   8.637544000   8.630064000   3.955664000
   5.617058000
   8.973757000   1.740464000   4.684152000   2.549875000   3.642678000   5.973394000   9.525420000   5.166403000   5.891977000    .018254490   9.854086000   6.589408000
    .669468000   7.236161000  11.026480000   9.719022000   1.079712000   6.296246000   5.361342000   4.907588000   8.790644000   7.666097000   5.200006000    .199565800
   7.063793000    .610968800   6.640392000   7.237652000   7.078175000   7.725806000   5.204387000   1.272982000   1.490512000   2.810768000    .135997800   -.360147400
   2.952045000   1.324541000   7.200737000   2.353436000   -.376461500  11.566440000   5.910872000   3.646545000   5.039362000   8.529091000   1.157862000   9.406094000
   1.971996000    .882065800  10.947130000    .503167300   8.499940000    .543949900   4.982328000   1.250693000   6.162285000   8.238578000   1.079049000   6.229019000
   6.790374000   9.415541000   1.880179000   7.418481000  11.271260000    .136379900   7.376526000   7.720363000   7.107629000   8.997269000    .791636200   9.517148000
   5.875520000   -.136363600  12.590400000   6.552031000   4.675596000   8.012537000   8.665660000    .792428100    .855226100   -.036213930   -.009783989   9.207968000
   1.097677000   5.118234000   3.023074000    .515359700  14.860300000   2.789599000   7.886545000   6.820374000   3.558528000   6.381001000   1.987521000   4.335861000
   9.545162000   9.423990000  11.444550000   6.637604000   6.363588000   1.945077000   2.256248000   5.437096000   4.987248000   4.712929000   7.773306000   9.295949000
  14.899920000   8.265266000   7.636605000   5.273733000   5.222951000   4.266306000   4.946440000   4.448648000   8.857636000   3.787434000   8.291219000   9.500845000
   9.102420000
   6.678384000   7.868983000   7.641225000   3.798506000   1.785259000   1.923980000  11.080710000   1.931656000   6.802700000   9.312811000   5.973940000   9.754567000
   6.523008000   6.541079000   8.996990000   7.677214000   7.001453000   5.891325000   4.415418000   4.470669000   3.621879000   7.036875000   9.155333000   9.752341000
   8.059142000   4.677695000   7.942617000   9.332460000   4.696671000   3.818505000   6.604642000   6.460593000    .115453600   5.021059000   4.291321000   5.229718000
   7.920498000   5.613669000   7.657833000   6.237039000   4.259219000   5.005200000   4.812731000   4.119044000   4.213623000    .590501500   5.436988000   8.547996000
   8.593359000   9.723369000   2.155560000  10.158260000   5.525674000   8.426657000   7.908329000  10.804990000   2.717217000   1.735164000   6.869707000   3.672737000
   9.169546000   5.660275000   4.561654000   7.573952000   8.271700000   6.255954000   6.549450000   7.591585000   7.975771000   7.530431000   8.057368000   7.519408000
   4.370413000   4.875085000   5.776586000   4.005163000   7.118640000   -.390252900   3.291654000   7.346941000   8.555244000   5.637096000   6.093942000   8.370099000
   6.016853000   3.209717000   5.616321000   6.161663000   6.315749000   2.694939000   8.006190000   6.841922000   8.972416000   1.897574000   8.880072000   8.352506000
   5.638110000   9.683951000   8.402155000  11.508500000   4.264929000   5.875308000  10.930930000   3.785356000   4.972994000   4.659583000   4.474028000   5.256425000
   3.760473000   4.883811000  11.574870000   5.207519000   6.507936000   4.870878000   6.272887000   3.463104000  10.441230000   1.754378000   7.390398000   7.508589000
   6.523934000
   7.509388000   9.250860000   6.507918000   9.944286000   7.177138000   7.655762000   9.562918000  11.769810000   3.975317000   6.359480000   1.845446000   5.855760000
   7.501541000   2.555973000   8.063566000   5.863770000   8.637433000   7.208674000   4.065293000   6.439279000   5.778003000   2.519002000   4.313362000   3.474753000
   5.565527000   7.323942000  14.621100000   8.750070000   7.406345000   6.438412000   6.763765000   4.820655000   8.584838000   4.304472000   9.999122000   8.122660000
   7.512508000   4.021913000   4.914101000  10.048660000    .004548223   7.173270000  10.238640000   1.714789000   3.757207000   4.582385000   7.600173000   6.251269000
   9.131526000   6.877615000   6.115180000   5.851492000   8.060009000   5.856993000   7.208595000   7.329954000   5.337929000   3.986800000   4.590598000   5.099181000
   -.227401600   8.305779000   2.634814000   7.597671000   4.937169000  11.781510000   4.264568000   7.671844000   2.375122000   4.711393000   7.028450000   4.740414000
   2.838098000   2.345935000   5.940526000   4.973473000  13.392160000   4.353359000   2.754766000   3.070938000   7.441779000  11.995180000   4.929959000   6.800659000
   5.750445000  11.397920000   4.417172000   3.999813000  13.072230000    .187352100   7.638915000   7.472402000   9.213068000  12.391480000   2.942192000   5.825266000
    .570113500  12.547480000   3.741050000  11.912260000  11.241280000   5.648870000   7.072474000  10.456290000   6.904183000   9.722802000  10.428260000   9.020909000
   8.825223000   8.445069000   5.130278000   3.230951000   7.325870000   3.185299000   2.253311000  11.806260000   6.909901000   8.417186000   3.490218000   3.783603000
   7.810912000
  11.912830000   3.828270000   9.791067000   4.626156000   2.614970000   8.972452000  12.202400000   2.881986000   5.872589000   3.205155000   1.366437000   2.028104000
   8.069462000  12.677500000   7.382350000  12.105040000   6.897862000   3.614720000   9.497124000   6.364163000   7.342828000   4.179139000   2.029095000   9.973056000
   6.692939000   5.868452000   5.275895000   6.025523000   4.660340000   9.173844000   5.681824000   4.775300000   5.397984000  10.286860000   7.291403000   5.645248000
   2.664962000   9.158235000   5.307240000   5.120267000   8.778644000   9.483077000   9.378957000   9.668243000   6.016201000   4.770129000   6.640743000   7.476196000
   2.182824000   3.875505000   6.829717000   7.355740000  11.518670000   8.202702000  11.181410000   8.116008000   3.331241000   3.168970000   5.508260000   2.462690000
   3.435048000   1.889477000   4.266412000   6.674080000   5.305974000   8.117908000  10.899950000   1.035396000   1.439096000   6.707248000   5.320963000   9.435618000
   5.552856000   6.663753000   5.011466000   7.122927000   1.951869000   5.252145000   8.143593000   8.637788000   1.193315000   7.164085000   4.009976000   4.521748000
   6.820174000   7.620742000  10.077450000   6.815315000   6.056431000   4.988423000   1.182735000   8.239307000   2.856866000   5.612575000   2.660391000   7.743533000
   3.869858000   1.683513000   2.660363000   4.854333000   8.834812000  -1.362648000   3.195919000   2.082273000  12.431360000   5.311456000   2.541321000   8.924791000
   3.453348000   3.134328000   3.592815000   6.267297000   2.976145000   1.932623000   1.053896000   3.663439000   2.908595000   2.389996000  11.079840000   3.340963000
   2.492894000
  11.212300000  13.207060000   3.258535000    .922305400   9.067704000   1.113743000   7.396822000    .442145800  12.755960000  11.055330000    .583131600   1.774607000
   8.318468000   1.796061000   7.281231000   2.346018000   1.744381000   7.616169000   7.910460000   7.137967000   5.267368000   6.136522000   9.169684000  10.087670000
   8.246531000   3.780245000   6.620187000   9.348305000   1.118529000   6.870766000   6.820859000   7.393847000   2.025477000   3.591706000   7.203670000   1.726396000
   9.457850000   9.224008000   5.558578000    .041684780   5.093989000   2.274662000   5.286671000   3.984174000   1.154349000   8.009021000   4.002134000   4.207115000
   5.900304000   9.251703000   4.650750000   3.885073000   6.848235000   5.275103000    .473109900   4.947848000   3.198509000   4.201546000   1.184832000   4.301565000
   6.678430000   1.333687000   6.936732000   9.267291000   6.341928000   6.662910000  10.761550000   2.363442000   9.355179000   3.652824000   3.999573000   4.238713000
   5.931720000   9.212673000   4.027739000   3.312125000   2.732670000   4.521259000   4.277864000   6.372152000   9.343662000   1.986446000   6.456619000   2.338248000
   4.675633000   6.563807000   1.792767000   3.558462000   9.807735000   5.063263000  10.440150000   3.268388000   3.863601000   2.784589000   4.100060000   4.135783000
   5.314251000   5.630831000   2.120464000   5.198156000   4.318385000   2.688999000   8.856347000   2.901505000  15.310690000   2.573246000   4.951845000   8.293239000
   5.997572000   5.158126000   5.097564000   1.783082000   8.854773000   9.588993000  12.335530000   5.341470000   4.887155000   4.517366000   4.990318000   3.060935000
   3.672334000
   3.179707000   4.991919000   7.262751000  14.949660000   8.152660000   4.236970000   5.732036000   7.141687000   2.521215000   7.436150000   7.273620000   9.888633000
   6.177140000   8.576126000   6.096512000   9.204936000   8.437621000   8.790148000   5.361200000   1.553455000   4.542148000   1.381136000  11.105880000   5.045762000
   4.914409000   9.455061000   7.941187000  10.780570000   9.089224000   7.520530000   6.064290000   8.126627000   9.121246000   3.288544000   7.361241000   4.446224000
   2.713161000   6.386411000   6.337369000  10.163560000   5.325202000   7.404060000   8.351436000   5.938443000   6.983507000   6.299726000   7.230114000   4.049561000
    .596652600   5.344002000   7.332879000   2.374278000   4.896301000   3.894093000   5.025829000   3.141705000   7.158978000   2.276841000   8.456103000   1.690685000
   3.160886000    .768374200   2.336588000   6.902527000   7.585928000   9.850847000   5.172726000  10.497390000   3.400550000   5.513567000   5.042969000  10.629320000
   2.228353000   1.858238000   3.605315000   6.499171000   8.878698000   8.330621000   5.452065000   4.631118000   7.586847000   6.616397000   7.946296000   8.543228000
   8.388131000   8.265463000   5.778387000   7.168686000   5.349671000   8.187343000   3.258300000   1.651162000   4.177341000    .726138700   5.868017000   4.998359000
   9.528101000   4.598226000   3.584605000   6.043730000   5.479963000   3.768481000   2.429651000   3.366712000   7.390002000   1.454400000   8.403354000   8.546742000
   9.613814000   1.784436000   9.132677000   8.329073000   3.705859000  10.363080000  10.349650000  11.332670000   2.853817000   3.799024000  10.710720000   5.955933000
   3.086684000
   4.757160000   2.288880000   3.624487000   5.820633000   2.810771000  11.328370000   3.496261000   3.563593000   3.542847000   8.239120000   6.052718000  11.324100000
   1.801911000   4.802579000   5.565327000   3.520030000   8.530193000   9.581557000   4.557699000   8.839936000   8.382338000   8.605780000   9.654349000  12.249910000
   6.356443000   8.815787000   4.214423000   3.309256000   8.368295000    .853386300   6.789605000   3.197683000  11.541690000   8.139285000   6.598964000   9.221638000
   5.169775000   5.806446000   2.573266000   5.553890000   6.367888000   8.092130000  14.509820000   9.717062000   8.271626000   6.744918000   3.762035000   4.497757000
   9.012526000   2.142747000  11.126760000   5.161299000   4.662736000   6.620076000   5.286517000   6.766275000    .827304300   4.728647000   9.409197000   2.469844000
   4.234969000   2.437672000   8.226275000   6.567927000   9.853221000   4.106985000   6.880555000   4.898240000   7.687268000   7.536032000   4.468422000   9.920373000
   3.480271000   2.227166000   2.183061000   3.467781000   -.069673340   7.951482000    .813088100   4.314146000   3.045415000  11.474110000   6.860071000   4.875345000
   4.540316000   6.374713000   3.945777000   2.215032000   2.734136000   5.789085000   4.960108000   2.804715000  13.021360000   7.427269000    .946625100   3.014769000
   7.558457000  10.984720000   2.877516000   7.851807000   3.512927000  13.767300000   5.520324000   1.759028000  14.724340000    .622470500   7.690806000   6.266813000
   9.414036000  12.418950000   1.345646000   7.775009000   2.071291000  13.140580000   3.311650000  13.638390000  11.858300000   7.997947000   8.301776000   9.940943000
   7.133666000
  11.300190000  10.140460000   9.705754000   9.222510000   8.420508000   2.859251000   3.622598000   4.487456000   2.344218000   4.812760000  12.453310000   4.813784000
   7.512704000   1.443465000   1.632081000   7.472734000  11.341650000   2.110530000  10.765290000   5.326983000   3.952154000   9.810777000  12.726480000   3.671132000
   8.791782000   1.885165000   4.601915000   1.504940000   5.951145000  12.782880000   4.154977000  11.649940000   7.330584000   1.779090000   9.181210000   6.827628000
   7.983952000   3.967680000   4.596925000  10.905600000   7.418023000   7.140159000   3.257714000   7.632731000   6.785128000   7.851916000   8.469703000   6.038989000
   6.870974000  10.594250000   5.039900000   8.231213000   5.097893000   5.739025000   8.070905000   2.824047000  10.632220000  10.468250000   6.388970000  10.232990000
   6.465805000   3.714587000   3.628184000   9.848789000   3.100308000   3.292307000   3.521222000   8.256152000  11.711570000   5.068850000  10.887000000   5.032568000
   6.617442000   2.671355000   3.050172000    .874440100   1.687404000    .139996400   4.186712000   8.437203000   4.208819000   9.366223000   7.999482000   1.039596000
   3.908074000   9.408651000   2.648244000  10.745540000   8.359479000   4.509679000   8.159688000   8.407579000   4.266636000   4.786062000   8.851358000   8.609663000
   4.498523000   7.198679000   5.874335000   1.967851000   3.816929000   8.332439000   8.881552000   8.179450000   3.235830000   5.834074000   1.594474000   7.691436000
   5.685966000   5.269685000   5.984403000   7.806658000   6.765676000   4.238557000   2.903146000   6.721352000   9.958719000    .876698100   5.940670000   2.027952000
   9.817986000
   2.646834000   5.172329000   9.112036000   2.689949000   6.350813000   3.617975000   7.915744000   5.785333000   4.107573000   4.745030000   5.566247000   2.917623000
   5.025734000  12.275980000   4.790743000   2.425488000  10.921700000  13.162930000   3.357935000   4.549175000   9.667642000   3.834727000   6.912849000   3.256873000
  10.590580000  10.470970000   1.179341000   2.455084000   9.077350000   3.942381000   5.704960000   2.715770000   4.695685000   4.244467000   7.324720000   4.418705000
   6.004857000   6.828911000   9.279778000   7.390603000   7.651127000   2.105871000   8.423249000   8.594800000   1.169215000   6.997959000   7.758052000   8.598973000
   2.437787000   5.503216000   7.459010000   2.372711000   9.201082000   8.676694000   6.466075000    .701511900   6.766522000   3.152740000   6.463427000   6.418530000
   4.439377000   8.354346000   6.295207000   2.426594000   3.729332000   6.249175000   2.238924000   2.026219000   4.499237000   3.322542000   3.235418000   4.447121000
   1.085550000   7.424561000   3.948478000   3.888826000   5.976828000   4.018998000   4.411639000   9.254139000   5.896580000   3.244880000  11.565170000   2.147827000
   9.552263000   2.370123000   5.393975000   3.034861000   6.132223000   9.675375000   3.384445000   4.416975000   4.767121000   5.068677000   3.775668000   6.904770000
  11.530780000   1.889427000   6.845434000   4.560904000   5.766795000   7.490155000   1.722655000   5.835502000   8.762096000   2.138879000  12.360250000   4.039133000
   4.808624000   4.973294000   5.756089000   2.952606000   3.146824000   2.693836000    .724362500   6.645869000   3.614479000   4.986118000   5.896668000   2.144580000
  11.813150000
   4.166263000   7.347332000   6.345246000   3.435268000   5.264553000   2.854247000   2.861203000   8.105772000   9.049468000  11.743990000   6.713232000   7.370606000
   2.363437000   3.039207000   5.308953000   5.505440000   4.290025000   7.865635000   8.733458000  14.091310000   7.485495000   7.246814000   7.166834000   4.952158000
   4.350568000   4.493835000   6.268605000   8.965864000   4.285202000   7.033070000   8.200215000   9.880390000   8.002806000   8.085785000   7.006770000   3.916665000
   2.490196000  -1.892931000  10.349510000   2.563191000   6.629877000   8.738974000   5.196212000   9.652014000   6.283183000   7.803490000   8.433901000   7.010477000
   7.330005000   6.420420000   4.849842000   2.808068000   4.364269000   7.810761000   8.191569000   9.273552000   7.559611000   4.719064000   7.416025000   8.729727000
   4.553004000   3.792982000   7.136147000   6.230230000    .301383700   4.049759000   6.098710000   5.015834000   7.469514000   5.397140000   6.718512000   5.832157000
   4.714468000   4.745678000   5.021891000   4.924500000   4.177004000  -1.074569000   4.654501000   8.298261000   8.231115000   8.931567000   4.083963000   9.802893000
   5.959743000   8.014101000   7.551610000   9.806857000   2.201467000   1.256819000   5.817091000   4.059190000  10.362960000   6.238677000    .107610200   7.511178000
   7.984537000   6.238007000   6.937119000   7.157990000   7.573485000   7.737337000   8.388281000   7.599996000   7.153881000   5.130463000   5.114990000   3.690172000
   6.964202000    .356713700   3.251664000   7.539561000   9.046639000   5.961040000   4.810113000   6.831950000   7.137984000   -.110621900   5.387805000   5.935725000
   6.968295000
   2.700280000   8.165135000   6.641132000   8.313517000   2.798971000   9.966401000   7.753270000   5.512081000   9.199135000   8.358928000  10.964670000   4.756105000
   5.672996000  10.096750000   5.002554000   5.059584000   6.482583000   4.690056000   5.406560000   3.438383000   4.741203000  10.774180000   4.354610000   5.572882000
   4.950728000   7.571443000   4.435572000   9.696802000   3.239604000   6.794625000   6.862601000   6.766675000   7.190549000  11.555020000   6.362954000   9.935156000
   7.194378000   8.416950000   8.530395000  11.199700000   4.287190000   6.555672000   1.862128000   5.377120000   7.734140000   6.145841000   8.234497000   5.544789000
   9.945429000   6.762105000   4.610942000   7.697477000   6.333699000   3.228433000   4.784252000   3.329717000   5.390546000   7.174068000  14.398110000   8.819107000
   9.145219000   7.756769000   6.394697000   3.306503000   7.831373000   6.383797000  10.299960000   7.658409000   6.579928000   4.678297000   4.405277000   8.675544000
   1.375473000   7.025456000   8.994873000   1.167454000   7.378245000   3.799362000   8.780345000   6.893806000   9.094131000   6.639362000   6.140289000   7.241902000
   7.635477000   5.883956000   6.492029000   6.260745000   5.318620000   4.292977000   4.856911000   6.010355000   2.482884000   8.367149000   3.329364000   6.701800000
   5.470118000  10.369200000   4.297376000   6.794981000   2.680386000   5.436619000   6.985259000   5.026687000    .766305600   2.840841000   4.831492000   5.631484000
  12.385040000   4.799046000   3.823308000   1.425865000   7.377357000  10.107800000   4.964094000   7.099538000   5.983305000  12.687800000   4.022272000   3.820302000
  13.276710000
   -.234544100   8.222463000   7.104950000   9.200039000  11.465400000   3.524232000   6.385019000    .796931200  12.607740000   3.768084000  12.541360000  11.134700000
   6.617756000   8.671982000   8.802292000   6.187558000  10.744450000   9.996963000   9.286806000   7.717260000   8.166869000   5.487202000   7.493212000   7.078306000
   2.155383000   1.945843000  10.776350000   6.340727000  10.989520000   3.642585000   4.228134000   7.253352000  10.728350000   4.298408000  11.045700000   9.070511000
    .782021900   9.126460000  12.040230000   7.982638000   6.928597000   3.606627000   2.246955000   2.239593000   7.601269000  12.029510000   7.864156000  11.136280000
   6.552410000   3.695912000   8.365444000   6.498006000   2.828621000   7.001464000   3.062367000   9.894562000   6.088920000   6.687651000   4.892060000   7.707846000
   5.778355000   8.312692000   6.185811000   3.715877000   7.169500000  11.369390000   6.530533000   7.238561000   2.934202000   7.821404000   6.033281000   5.777704000
   8.479218000   9.655267000   9.633640000  10.411760000   6.169920000   4.283491000   6.033336000   7.844055000   2.739986000   3.488268000   6.684389000   7.408207000
  10.848510000   7.760451000  10.779820000   7.797154000   4.057250000   3.443024000   5.774503000   3.364848000   2.733057000    .261330500   6.912476000   6.374961000
   5.638517000  10.611350000  10.481790000   1.943012000   1.740105000   7.959399000   5.271965000   9.232494000   5.248272000   6.396117000   6.011450000   7.669927000
   1.809464000   4.764694000   8.176702000   8.165858000   2.534200000   7.618910000   4.408872000   3.872132000   6.305349000   6.321021000   9.347793000   6.695582000
   5.612578000
   6.118510000   1.471459000   6.570593000   3.399920000   7.739167000   3.465344000   5.959758000   6.700337000   1.876957000   2.789227000   6.254143000   9.343400000
   -.809249300   4.411416000   2.286316000  11.406760000   4.780344000   2.521740000   7.977333000   2.739549000   4.301242000   3.882834000   7.274394000   3.539501000
   1.834753000   1.527506000   3.182613000   3.278242000   3.032951000  11.064010000   3.064551000   1.869578000  11.364420000  12.514400000   3.308817000   2.844168000
   8.685951000   1.663875000   7.354233000   3.430615000  11.488350000   8.808200000    .935238600   2.989419000   8.829971000   2.140922000   6.512473000   2.485897000
   2.359317000   6.282689000   7.795078000   7.356633000   1.392555000   6.238636000   7.800579000   9.767863000   7.756524000   3.810476000   6.872808000   8.907698000
   1.257499000   5.965609000   7.069220000   7.220169000   2.366667000   2.972621000   6.516057000   4.994607000   9.765547000   9.184122000   5.325433000    .154800500
   4.434019000   1.250980000   5.681236000   4.217030000   2.308708000   7.704415000   3.366218000   5.254521000   6.452023000   8.360315000   4.416604000   4.288891000
   6.931729000   5.830907000   1.264709000   4.387403000   3.481696000   4.489885000   2.107934000   4.012283000   4.164822000   1.476256000   6.487577000   8.094291000
   4.799542000   5.995958000  12.437000000   3.044364000   9.241153000   4.324488000    .822258200   4.089783000   5.245880000  11.494680000   4.088092000   4.226721000
   3.154488000   5.306783000   3.890108000   5.738528000   9.507454000   2.282295000   6.317951000   2.613151000   5.477691000   8.315095000   1.213344000   3.543382000
   8.438745000
   3.695367000  10.739090000   3.103652000   4.014339000   2.728241000   4.082023000   3.702899000   3.813215000   5.078241000   2.659318000   6.017604000   4.005927000
   4.136521000   8.708403000   3.135502000  12.597080000   4.158764000   3.619183000   9.165618000   7.674661000   6.682985000   6.676026000   1.866675000   7.715523000
   9.316571000  10.900010000   4.415551000   3.946460000   8.334356000   8.934989000    .915056800   1.410400000   1.060344000   2.465890000   6.142607000  12.895400000
   8.053842000   3.205120000   6.201608000  10.708660000   2.012795000  10.358680000   7.483008000   8.787345000   7.840817000   8.805047000   4.101792000   7.838075000
   6.902926000   9.426614000   3.656309000   1.090075000   5.654926000    .458407600  10.256900000   7.402618000   4.368776000   9.162777000   7.258932000  10.589670000
  12.867220000   7.205475000   3.481122000   8.528046000  12.458640000   2.713145000  11.137160000   3.669095000   3.393670000   7.718158000   4.826306000   9.594686000
   2.181846000  10.842590000   8.056097000   4.010652000  10.566850000   9.179720000   7.973275000   3.294340000   -.148519400   4.107091000   7.962217000   1.915411000
   2.532980000   3.713496000   3.910485000   1.573077000  11.505080000   1.323638000  13.613860000    .771937700   2.200694000   2.279906000   1.684635000   5.395513000
   6.458105000   9.898923000   6.004492000  10.263480000   1.343983000   3.494769000   1.750269000  11.190010000   1.876696000   1.774055000   2.241969000  11.259540000
   8.542431000  10.795810000   1.956627000   2.812375000   6.057948000   6.167700000   7.879460000   9.496802000   8.644014000   8.182497000   3.431534000   6.342903000
   5.915531000
  13.508290000    .876598300   1.474628000   2.564305000    .447214700   9.152909000   3.421115000   8.939728000   3.765119000   2.418080000   4.131106000   3.653939000
    .504157300   2.758165000   3.330270000   8.803187000   1.795704000   8.280580000   9.780459000   9.403269000    .882744700  10.514450000   7.818882000   1.471500000
  10.921730000  10.308150000   9.994987000    .387719700   2.741299000   9.237778000   5.192931000   2.066471000   7.295703000   1.138929000   2.499498000   7.927857000
   1.584536000   9.541243000   3.278142000   1.397117000   3.047778000   5.397922000   8.509373000  11.568360000   1.183198000   3.487648000   3.374710000   3.239056000
   7.854045000   9.993545000   1.562276000   7.360004000   7.540611000   8.144027000   9.491207000  12.141380000   6.863098000  12.768330000   7.374184000   1.447078000
   7.410198000   5.966847000   5.178920000   2.837625000  10.834440000   8.411729000  11.023440000   8.882442000   5.380846000   6.744873000    .071342250   9.587094000
   6.998359000   8.277763000  13.964860000   9.558266000   8.064548000   5.573883000   2.948327000   6.043514000   9.896842000   7.016285000  11.247520000   5.124017000
   4.320400000   7.699836000   4.793837000   5.375378000   2.029727000   3.492979000  10.397600000   2.626333000   5.756430000   -.060491420   8.365998000   4.728614000
   9.383929000   3.344889000   6.462771000   4.942778000   7.503464000   9.718753000   2.243391000   6.068866000   2.225393000   2.120671000   1.718495000   1.699712000
   2.698472000   7.092414000    .739533400   2.743911000   2.190381000  11.156190000  10.752350000   2.501121000   8.199652000   6.199454000   3.381558000   1.758200000
   4.665001000
   9.922834000   2.435014000   2.326550000  11.665090000  11.199660000    .927999200   5.510916000   9.589015000   9.706775000    .572540000   9.383165000   1.170330000
  13.492590000   4.588913000   1.061016000  14.860100000    .241233100   5.625116000   5.226251000   9.569231000  12.781710000    .438727000   8.038310000    .385123000
  13.168180000   4.169282000  12.881750000  13.302760000   7.712724000   8.736413000  10.462190000   6.944559000  10.748230000   9.522278000  10.594110000   8.488210000
   8.146399000   1.952529000   7.390061000   4.348495000   2.397406000   9.607190000  11.223320000   3.525708000  10.284940000    .921517700   1.082772000   5.940875000
  10.788360000   1.618053000   9.528364000   8.561013000   1.107395000  10.341430000  12.668810000   4.852181000  10.735580000   1.995301000   7.664565000    .142943200
   4.542620000  12.349830000   3.360118000   9.690077000   6.215221000    .825236600   7.510471000   7.805701000   3.039748000   5.370477000   5.460042000  11.485050000
   8.457065000   5.700729000   1.746376000   6.581358000   7.628990000   6.887783000   9.864492000   9.534964000   5.710146000   8.857710000   3.585482000   8.634944000
   6.913533000   4.954915000   8.719395000    .753020200  11.172530000   9.665558000   5.418873000   8.824773000   5.172480000   1.478841000   2.093182000  11.096250000
   2.145171000   2.341629000   3.604986000   9.089166000  12.077160000   4.754593000   9.674156000   4.017537000  11.914660000   3.405271000   1.765075000   1.352137000
   1.411793000   -.544951500   4.843615000   9.113168000   2.703413000  11.816280000   7.198638000    .800112400   7.898921000  10.598600000   2.006250000  10.460060000
  12.242660000
   4.925829000   9.800775000   8.325283000   8.009635000   4.036896000   8.120840000   9.047033000   5.484317000   7.270506000   7.995557000   1.432686000   1.880741000
   5.360961000   7.237146000   8.341774000   1.808186000   4.277229000   1.339873000   7.527460000   9.188557000   8.334387000  10.877430000   8.923610000   7.703498000
   8.494655000   1.756523000   7.625175000  11.023230000   2.303485000   7.636748000   1.258542000   8.705700000   1.460186000   9.478929000   9.361037000   1.428049000
   5.140972000   2.315266000   6.764541000   9.410180000   8.075738000   8.867300000   8.412992000    .440321300   9.330209000  12.437920000   4.933951000   1.358589000
   9.951101000  11.923970000   1.542469000   6.048543000  10.381800000   7.658552000   5.825329000   6.772718000   9.534522000   9.602187000    .498613100   5.756655000
   8.269063000   8.048869000   4.873567000   5.832343000   8.315175000   3.910457000   5.676874000   4.655392000   2.032669000   5.970260000  10.066770000   7.330583000
   6.471001000   1.219520000  10.011160000   7.041468000    .544585800   7.496828000  11.722180000   7.823091000   1.462066000   4.612826000   7.358957000   4.290081000
   9.791531000   7.669976000   4.489875000    .166900000   5.906409000   2.274313000   6.854415000   6.740856000   6.350308000   7.620468000   5.040448000   3.046634000
   2.974983000   4.217696000    .943688300   1.160991000   4.852056000   2.535126000   6.856952000   3.043313000    .682552200  11.720560000   5.455721000   4.505981000
   4.447770000   7.670566000   1.644533000   9.346068000   6.124442000   2.606709000  12.000810000    .611425300   8.316749000   1.446190000   3.008580000   2.235528000
   7.188498000
   9.993526000   1.590822000   6.939364000   6.200990000  10.010530000   2.707133000   5.595692000   9.633774000    .816931900   8.227945000   8.268038000   6.634638000
   8.340859000    .750224100  10.206220000   6.254305000   1.538456000  12.380140000   6.841224000   4.535107000   7.886954000   9.089661000    .894743200   1.309856000
   1.686705000    .967753500  10.042020000   1.845828000   4.750237000   4.743856000   1.395872000  12.313720000   1.242946000   8.445897000   2.935866000    .382144400
   5.079444000   1.132652000   6.587600000   4.988663000   3.289966000  10.774420000   8.359639000   7.080421000   2.339002000   2.609982000   6.541338000   7.605316000
   7.289578000   8.361714000   7.717666000   9.031307000   3.374441000   7.977506000    .109082400   4.887156000   8.908926000   4.618704000   2.929921000   7.110864000
   3.389545000   6.399177000   7.694964000  10.943810000   6.022195000   4.087670000   8.432418000   6.584216000   1.375723000   1.941549000   6.698394000   1.865905000
   8.196017000   5.168382000    .621663700   6.649849000   6.122000000    .781630200   9.696108000   2.602458000   6.046597000   8.378994000   3.938227000   5.866214000
  10.349040000   6.438471000   9.720288000   4.623310000   7.637709000   4.484082000   3.909120000   8.877636000   4.303051000   3.996063000   1.322887000   8.336448000
   5.914805000   2.857535000   1.283397000   7.121623000   5.596539000   7.692799000   6.691558000   5.601709000   3.812874000   6.562472000   5.548468000   5.511235000
   8.579074000   3.298531000   6.812077000   4.047792000   9.684573000   5.277182000    .478441200   5.994845000   6.815484000   9.470259000   3.888967000   7.280322000
   7.871785000
   9.916927000   6.612843000   3.517442000   5.701663000   1.484690000   5.633889000   8.745464000   8.836194000    .682901300   2.956840000   5.141350000   4.137799000
   3.274922000   9.479641000   8.070054000   1.960083000   4.945936000   6.654636000   6.087008000   6.463401000   6.983219000   2.506982000   8.571869000   3.478015000
   7.946502000   7.855914000   8.111375000   7.711420000   3.750782000   8.262687000   9.362103000   4.502321000   7.613502000   3.289034000   4.463007000   5.429370000
   7.931322000   6.790955000   2.893081000   6.584593000   4.202679000   6.173150000   8.373618000   6.125266000   7.931872000   9.472753000   1.439244000   8.453598000
   4.020867000   7.021314000   7.381559000   3.093313000   6.234785000   6.261921000   8.028643000   6.314042000   8.746951000   5.015552000   3.423582000   4.487310000
   6.632220000   8.142503000   7.121656000   9.018577000   1.900605000  10.229610000   7.574109000  11.117170000   3.753089000   7.572027000   4.574616000   9.668100000
   2.170772000   6.148086000   1.820811000   7.145299000   3.169919000    .282777900  11.759940000   8.290495000   4.620386000   6.232609000   3.458266000   2.296413000
   9.093703000   -.431489000   6.330010000   2.954904000    .702996600   2.358819000  12.612300000   7.714884000   7.346971000   -.022689970   7.991695000   1.756705000
   3.475317000   4.925416000   3.792861000  10.702900000   7.268423000   1.533227000   3.939104000  10.860490000   3.240866000   8.280928000   5.367862000   1.110853000
   3.659463000   5.127137000   4.235200000   8.846071000   7.438155000   9.327198000   2.240096000   3.594331000   3.977820000   2.005788000   5.914133000   3.509128000
   6.909197000
   8.613117000   7.444718000   7.183196000    .116983200   9.962241000   6.106544000   8.566610000   8.034823000   5.594608000   4.628079000   7.216151000   2.012779000
    .560921600   9.325377000   6.487222000   4.715616000   2.597880000   9.957889000   8.219376000  10.917000000   4.270545000   4.862964000   6.131420000   1.691289000
   6.702796000   6.004116000   2.567618000   6.522284000   8.863179000   3.453212000   6.525266000   7.880570000   7.120571000  10.455740000   9.249627000   4.521536000
   5.546204000   5.189925000   3.995576000    .610892100  11.634300000  12.327470000  12.289000000   5.911760000    .720126800  -1.326919000   6.093061000   2.126859000
   8.789176000   5.672939000   3.742995000   2.273640000   3.053214000   6.703104000   7.203044000   9.748310000   5.584461000   1.947420000   9.763203000   8.687418000
   8.831181000   6.262652000   6.173198000   9.006640000   5.975720000   6.327487000   8.548029000   4.106917000    .174139100   7.256122000   7.024001000   3.666407000
   2.653290000   7.309189000   1.032145000   7.030475000   7.660164000   9.804154000   7.948752000   7.400411000   1.075327000   6.448115000   4.709122000   2.829265000
   3.681018000    .161348700   -.050959520   4.683082000   2.037268000   1.750451000   7.501267000   3.373366000   2.509159000   8.734193000   4.316867000   4.864321000
   7.874538000  12.756820000   7.790206000   5.138196000   1.040436000   9.229846000    .537506000   5.837054000   4.125370000   7.176709000  11.989540000   9.279835000
   5.568742000   8.754420000   6.705355000   3.566813000   9.546671000   8.849151000   9.259176000   2.845519000   5.594611000  10.109170000   7.023525000  10.923170000
   4.232629000
   7.973022000   6.145082000   5.430240000   7.276543000   3.134485000   7.156182000   6.671354000   7.727092000   6.432832000  13.836640000   7.253980000   1.552892000
   3.984500000   7.791312000   5.742937000   5.398144000  11.596590000   2.603290000   1.943971000   2.093792000   1.341581000   6.698329000   2.207093000   -.054274540
   2.725454000    .579629800   6.393619000   5.236602000   1.984254000   9.352786000   1.350855000   6.287573000  10.509200000   9.439561000   4.101037000   2.442438000
   4.661504000   3.488210000   5.052383000   2.526348000   1.888094000   9.502767000   2.087396000   4.055940000   1.288216000    .677102200   8.661202000  14.225960000
   6.792195000   3.307448000   4.083452000   7.878572000    .158289900   9.799216000    .238472700   2.652021000   1.139985000   1.897577000   2.586002000   6.231888000
   2.166225000  11.464500000    .007559645   8.622843000   4.544242000   6.289126000   9.435889000    .732425400   3.931731000   1.622779000   9.386268000   1.023350000
  14.465130000   9.551134000   7.429545000   4.642427000   8.734609000   2.137908000   8.692903000   3.164870000   1.715956000   8.816625000   9.010419000  10.759710000
   6.020113000   1.773982000   5.118066000  13.086770000   9.300301000   6.646189000   5.151081000  10.316850000   3.131914000   2.473748000   7.619460000   3.642236000
   7.216528000    .492280100   -.366437400    .816216800   6.017025000   6.662417000    .885223800   6.712593000    .590632400   5.942017000   1.102582000    .318056700
   1.351501000   3.456562000   1.460500000   9.219485000   8.756435000   8.470274000   6.890080000   6.864448000  10.535610000   7.519106000    .616928800   8.721301000
   5.735155000
   4.653834000   -.023046470  13.007290000   2.625959000   1.667413000   5.795317000   3.521863000   1.274905000   7.196386000  11.173270000   6.579301000   9.164022000
   7.060455000   3.001085000   8.069427000   -.128964000   9.548817000   7.513753000   4.874911000   1.912235000   5.432821000   8.314938000   4.787948000  10.795810000
   7.077177000   1.390189000   2.699363000   1.346151000   7.357938000   8.268804000   2.933054000   5.362843000   6.517296000   6.115605000   4.338632000    .476790500
   1.324258000   1.984699000   6.052066000   7.553085000   6.381653000   5.823074000   5.825856000   8.714497000   -.336471800  11.064070000   7.256451000  10.816020000
   1.083532000   7.987610000   6.443241000   2.790754000   5.851964000   2.608447000   3.178408000   9.640399000   7.912472000  11.887260000   6.934804000   4.121974000
   1.935334000   2.466354000   6.027190000   5.147771000   4.882753000   7.965275000   9.263038000  10.443940000   7.691413000   7.424848000   4.484924000   4.683660000
   5.320676000   5.781846000   5.887824000   9.056958000   4.199869000   7.035487000   8.425011000   9.714072000   7.621377000   7.708863000   7.208342000   4.702284000
   4.677674000    .410973000  10.382570000   2.262056000   7.346551000   8.824767000  -1.158725000   9.893204000   6.181122000   3.141702000   9.271984000   6.889775000
   6.807981000   5.725052000   4.773603000   6.674937000   4.528045000   7.068138000   8.503327000   9.147313000   8.251825000   4.793036000   8.016637000   9.237295000
   3.915712000   3.434935000   5.008262000   6.090257000    .619981700   1.832547000   5.231015000   4.487612000   8.383556000   5.621922000   5.797819000   6.083123000
   4.493881000
   5.128788000   5.402277000   3.945875000   4.940740000    .115067000   5.812245000   8.398180000   8.496414000   9.068531000   4.041786000   9.482595000   6.014814000
   8.469753000   8.350763000  10.969910000   3.166149000   2.509945000   6.324089000   3.633165000   8.410209000   2.218810000   4.992490000   7.879841000   7.909762000
   6.084807000   6.274179000   6.726124000   7.308745000   7.265576000   8.001077000   7.224108000   2.054037000   5.104239000   6.033518000   3.350486000   7.118498000
    .555014000   2.621075000   7.715874000   8.728745000   5.993175000   5.696157000   7.754559000   7.324255000   6.534886000   5.580264000   5.682523000   7.366462000
   3.179966000   8.064344000   6.255959000   8.321692000   2.874583000   7.749024000   7.613157000   5.900512000   9.356075000   8.094725000  11.313090000   4.820480000
   5.710871000   9.736246000   5.825767000   5.272074000   9.842429000   5.463477000   5.590690000   3.191903000   4.006919000  10.645280000   4.770761000   6.076969000
   4.623312000   6.775104000   3.408640000   9.550349000   2.291842000   6.998713000   7.351371000   6.633960000   6.840048000   9.279441000   6.719831000  10.067860000
   7.027984000   8.916263000   8.708354000  10.831740000   3.639548000   6.095530000   1.950194000   6.074055000   7.355670000   2.797708000   8.309437000   5.377806000
   9.616220000   7.184024000   3.543149000   7.004811000   7.917114000    .683132500   5.174533000   3.053406000   4.208267000   6.963287000  13.996910000   8.602257000
   7.662777000   1.023975000   6.035387000   2.863917000   7.966722000   7.689007000   9.575887000   7.904999000   9.010497000   4.815299000   6.198434000   8.566596000
   4.381984000
   5.975766000   9.556341000   4.696348000   4.159520000   4.576598000   7.186248000   6.764381000   8.907887000   6.337870000   6.790645000   6.039734000   8.104908000
   5.499392000   7.705775000   5.905153000   4.864037000   4.950808000   4.375902000   6.377536000   -.421740700   8.650716000   3.093371000   7.281338000   5.553439000
  10.855850000   4.406527000   7.428041000   2.464672000   5.431053000   6.614023000   4.582295000   5.059946000   2.368216000   6.009866000   4.880932000  11.825430000
   4.139351000   2.643373000   7.138500000   6.509764000  10.116260000   5.566890000   5.840429000   5.543020000  11.873860000   7.462119000   4.051882000  13.010280000
   1.158550000   8.221096000   7.497303000   9.212843000   9.798803000   2.780029000   5.515928000   1.151189000  12.229260000   4.914054000  12.666710000  11.024840000
   5.954663000    .817653500   9.808624000   6.231653000  10.708100000  10.559640000   8.931082000   6.771803000   8.228622000   4.329285000   8.410538000   6.448556000
   8.032779000   1.575223000  10.599090000   6.686320000   9.864061000   3.397884000   3.840313000   7.491847000  11.314840000   4.071164000  10.443550000   4.781375000
  -2.129169000  10.669310000  11.553890000   7.601803000   5.749386000   3.724155000   1.609415000   2.785157000   8.606188000  12.320630000   7.682342000   8.570007000
   7.080347000   3.378801000   9.467610000   7.186954000   1.720527000   2.601784000   3.003981000   9.934689000   5.684159000   6.270662000   4.941425000    .842899900
   5.178678000   8.622747000   7.609507000   4.706373000   6.858544000  11.252470000   7.255418000   6.497511000   1.872749000   8.088008000   3.233440000   6.141174000
   8.207808000
   9.326387000   9.692784000   9.936730000   4.740328000   5.056622000   6.217462000   6.792168000   2.777384000   4.474586000   7.449318000   7.560985000  11.035310000
   7.822913000   9.394060000   8.500021000   3.793020000   3.684725000   5.966389000   1.988054000   3.737266000   1.167562000   6.407584000   7.395478000   5.666618000
   6.404713000  12.292510000   1.608450000    .874090400   7.781245000   6.107509000  11.435500000   5.197824000   7.039227000   5.105237000   7.413834000   2.071255000
   6.049886000   8.082661000   7.833312000   2.301145000   7.370842000   2.830564000   3.955828000   8.087352000   1.047205000   9.562723000   5.314620000   6.355254000
   6.642323000   3.031429000   7.073117000   2.879504000   3.143785000   3.857596000   6.689687000   6.159770000   1.415498000   3.559254000   4.279057000   9.392733000
   2.749360000   3.840137000   2.799837000  11.959670000   4.982713000   2.936171000   7.948595000   3.455298000   4.352843000   4.733463000   3.198197000   2.616222000
    .454119200   1.569307000   3.452513000   3.154176000   2.100855000  10.989870000   4.146634000   2.854370000   5.791281000  12.625160000   4.478754000   2.792287000
   8.607461000   1.351033000   7.867636000   3.613275000  12.363550000  10.931520000   1.762710000   5.493675000   7.778163000   2.434414000   6.908383000   5.514437000
   2.217019000   6.031779000   7.597169000   7.372947000   7.074647000   6.327020000   8.178656000  10.457530000   7.438749000   3.889409000   6.859950000   8.537194000
   2.410176000   6.470091000  10.849750000   9.468607000   2.266756000   4.058066000   1.179747000   5.991753000  10.433300000   9.129641000   6.318747000    .841848500
   -.766481300
   6.374282000   5.644564000   3.626170000   4.077433000   7.863454000   5.149042000   5.455045000   5.661303000   9.688095000   5.221830000   4.452304000   8.622131000
   4.877218000    .252856600   5.036780000   3.599172000   4.095889000   1.201722000   5.413381000   1.636651000   1.220964000   6.543476000   9.381012000   4.626577000
   6.502973000  12.301850000   3.088213000   9.553358000   3.552612000   2.887801000   4.409532000   4.789191000   9.487831000   3.831757000   8.172378000   4.776270000
   8.588145000   4.332965000   7.910978000  10.415990000   2.765454000   5.844683000   2.295992000   5.952005000   8.438460000   2.496656000   3.158961000   9.753377000
   4.803239000  10.576580000   6.606058000   6.198190000   2.111858000   3.380153000   5.152525000   6.230541000   6.000454000   2.360723000   5.603953000   4.944966000
   3.863013000   8.657244000   3.155209000   9.801344000    .865555800   5.061959000   7.826805000   4.634554000   5.166297000   4.475002000   -.048318150   9.615107000
   8.559744000  12.356150000   5.220444000   2.122263000   3.550050000   4.390362000   3.665665000   3.303277000   2.762800000   5.424981000   7.397877000  10.373660000
   7.800823000   4.069391000   4.868615000   5.625495000   2.776844000   7.322872000   8.095444000  10.101470000   5.896439000   6.874321000   5.362229000   9.142119000
   8.790164000   8.822149000   4.662713000   2.241683000   7.376354000    .432371200  10.554440000   4.342239000   5.348160000   9.128608000  -1.112222000  10.734470000
   7.921148000   4.098844000   6.748183000   7.543974000   8.315627000   2.736836000   6.874179000   6.212847000   2.245728000   8.085144000   5.707834000   9.761808000
   5.933652000
   6.711070000   8.623179000   6.378962000   5.346744000   4.929399000   5.966686000   3.342456000   -.432476700   2.027166000   7.836911000   1.197764000   6.277793000
   3.362451000   2.895968000   3.407422000   6.548843000   2.111650000   7.901273000   1.379520000   2.923484000    .585386700   2.964959000   7.423189000   7.001113000
   9.322347000   6.424919000   9.795153000   4.085632000   5.595947000   6.757106000  10.921500000   1.462249000    .609427500   3.289886000   5.481520000   8.713906000
   4.505930000   5.527959000   5.023429000   6.780839000   7.197149000   7.618230000   6.930529000   7.703886000   8.154849000   5.604711000   6.541762000   2.231916000
   7.238046000   3.651147000    .314179300   4.802084000   -.227073300   4.290945000   5.412189000  10.114550000   4.497383000   2.822037000   5.121506000   6.595126000
   6.031406000   1.926907000   2.010424000   8.544305000    .733480000   8.842517000   7.523107000   8.875397000   1.267533000   8.108896000   7.812437000   3.777878000
  10.728780000   9.244313000  11.255530000   3.286089000   3.111781000   8.925167000   7.924241000   2.646337000  10.269090000   3.196197000   3.637733000   4.440250000
   1.495532000  10.852300000   2.224846000   3.130367000   2.312178000   9.176221000   5.248462000  10.640600000   1.041764000   4.292890000   5.444384000   3.268456000
   8.124464000   9.222008000   4.669058000   8.529259000   8.342042000   9.609788000   8.943854000  10.880240000   4.668751000   7.567480000   3.573370000   3.375772000
   8.523596000   2.344603000   6.148355000   2.147276000  12.243890000   7.756664000   5.355268000   9.494652000   6.816708000   2.602359000   3.082259000   4.530236000
   5.095217000
   7.858628000  13.585660000   9.224927000   7.677341000    .504556000   3.091092000   2.523048000   8.555456000   8.380856000  11.204150000   4.417766000   6.876417000
   7.134196000   4.869139000   5.427308000   5.470808000   3.119333000   8.722732000   6.099442000   5.712147000   2.331411000   8.169652000   6.255158000   9.416470000
   2.912278000   7.924174000   7.188506000   8.090921000   7.387854000   5.722927000   7.896501000   2.331930000   2.420018000   1.340288000   4.689995000   -.638070800
   7.759058000    .697649100   4.078686000   3.129894000  11.012640000   6.031889000   4.824477000   3.923876000   7.561491000   3.008752000   1.870824000   4.120961000
   4.621104000   4.103434000   1.891055000  10.898760000   6.034442000    .148069500   6.542032000   7.092280000   8.990821000   3.523453000   6.950381000   3.257907000
  13.819890000   9.762428000   1.231919000  14.632950000   -.137342900   7.257069000   5.868068000   9.934324000   9.733704000    .618951900   7.036215000   2.170025000
  12.547310000   2.556672000  13.611370000  12.053080000   8.237490000   1.528629000   9.411783000   6.708004000  12.076520000  10.715510000  10.032260000   7.021387000
   8.791199000   1.643255000   8.934983000   2.970461000   9.149351000   3.064071000  10.543390000   4.172668000  10.253480000    .827726600   1.157220000   6.552537000
  11.386840000   1.642474000  11.502700000   4.394052000  -1.127672000  11.520520000  12.412480000   9.324430000   7.633622000   1.577042000   4.023252000   1.105035000
   6.656003000  12.261940000   4.652326000   7.964033000   8.315764000    .673597000  10.219560000   7.228758000    .529984600   4.060950000   5.492837000  11.185580000
   6.410622000
   7.392591000   2.742876000    .264174000   6.960543000   7.038095000   9.884970000   5.171532000   7.253288000  10.695510000   4.979623000   8.113680000   3.542964000
   4.572739000   5.532281000   4.266167000  10.002790000  10.187570000   6.411190000  10.219300000   5.060196000   3.217601000   3.328766000   8.997439000   1.566648000
   2.453135000   4.094640000   8.618094000  11.668510000   4.228566000   9.125092000   5.171321000   6.037898000   1.605091000   3.821728000   -.428271000   1.141338000
   -.733334300   5.809263000   8.498922000   3.997943000   7.161417000   8.930275000    .163100300   2.380404000  10.028780000   3.288289000  13.149160000   6.812635000
   4.046130000   7.416200000   9.111621000   3.482177000   5.315204000   8.503661000   8.547849000   5.032819000   8.044614000   4.847381000   1.021872000   5.741740000
   1.318151000   8.321618000   6.705024000   3.657533000   6.262838000   1.644298000   6.663827000   4.903211000   2.626817000   6.359225000   6.506648000   8.375515000
   2.922946000   2.175566000   4.979469000  10.716870000   4.919838000   6.514178000   1.149608000   8.733234000   2.063341000   4.573540000   8.243168000   1.514736000
   7.674848000   3.257521000   3.151810000   4.598847000   1.462407000   4.047407000   4.713258000   2.147767000   3.491283000  11.397610000   5.930523000   1.094399000
   5.017685000  13.362750000   3.223577000   5.607142000   9.408927000   3.112937000   6.523931000   6.153295000   9.668077000   9.673828000    .602946900   6.424778000
   7.814339000   3.992752000   4.809985000   5.979380000   4.194097000   2.518603000   6.067359000   3.931493000   7.064856000   7.324972000   8.077901000   7.235998000
   6.142499000
   1.517264000   8.290698000   6.961541000   2.754597000   6.826374000  11.886340000  11.410840000    .875901700   6.301787000    .731113400   6.736222000  10.641080000
   8.428153000   7.777424000   -.121771100  -1.212667000   7.465557000   7.137978000   5.809212000   6.759881000   8.547733000   6.717112000   3.003119000   2.811896000
   7.025158000   2.748936000   1.824750000   6.377832000   2.353245000   2.154002000   3.504558000   1.080161000   6.214633000   3.507246000   3.108387000   -.397093300
   2.925752000   4.295087000  10.372500000   3.960030000   3.298352000  12.765470000   1.995050000   9.458226000   1.446616000   2.338520000   2.267939000   5.184225000
   9.494535000   2.028131000   9.572421000   6.648892000   9.777753000   2.731116000   9.525985000  11.332040000   1.265942000   6.634213000   3.555400000   7.227310000
  10.432080000    .898027700   4.548304000   9.242960000   1.883160000  12.151280000   7.345995000   7.910680000   3.691426000   4.549713000   3.441392000   3.836303000
   3.173388000   -.032852900   6.326668000   3.220632000   6.243554000   5.321909000   1.252287000  10.424710000    .364886400   2.512163000   8.931059000   7.327481000
   6.251736000   7.084605000   -.138163300   8.602392000   7.890104000  11.694440000   4.287405000   1.671873000   7.496656000   8.309401000    .701892800   1.125660000
    .815437900   2.230939000   5.485529000   8.253590000   7.425580000   1.649307000   4.966112000   9.156345000   2.052365000  10.191580000   8.793378000   9.780223000
   7.828746000   7.735840000   2.305352000   7.718983000   8.262649000   9.228992000   2.583592000    .551794700   8.538880000   2.195861000   9.926955000   7.661108000
   4.027744000
   8.850105000   2.346740000  10.808600000  11.932870000   4.250465000   3.268830000   7.745631000  11.566160000   1.447671000  10.751750000   7.098202000   2.695745000
   6.964949000   3.479097000   9.342806000   1.934613000  10.375420000   8.353359000   3.154542000   9.188628000   8.331101000   6.558316000   1.811977000    .012099100
   -.753784000   8.944338000    .148490100   2.277211000   2.758498000   2.067079000    .343591500  10.878280000    .509499400  13.353660000   -.304139700   2.121414000
   4.260950000    .406200000   5.209900000   6.075661000   9.275434000   7.775305000   9.761477000   1.376242000   2.635250000   2.258398000  10.795420000   1.761856000
   1.882925000    .593968300  10.119640000   8.043201000   8.143617000   3.403549000   1.931920000   5.701501000   6.432241000   7.746928000   8.598946000   7.911726000
   8.033026000   3.040735000   5.983709000   3.681411000  12.539240000    .429167900   -.130444500   1.636911000    .731784700   8.015164000   2.782642000   9.361430000
   3.471084000    .897229400   3.218702000   4.420099000   3.504626000   1.180377000   1.581735000   8.874039000    .624285500   8.074448000   9.122797000   9.243008000
   1.137912000   9.172809000   7.446474000   1.418212000  10.762010000  10.410220000  10.175630000    .378307700   1.438459000   8.540872000   7.943187000   1.166720000
   8.712321000    .840801100   2.313161000   7.142917000   -.038952490   9.451236000   2.036455000    .161249700   2.070707000   7.363800000   8.083094000  10.962240000
   1.297356000   2.171976000   2.590871000   1.951436000   7.849966000   9.252635000   1.423128000   7.111987000   7.890864000   9.220387000   8.800844000  11.252840000
   7.331969000
  11.679270000   6.795824000    .628398400   7.790152000   3.730634000   4.931334000   1.115244000  12.400400000   8.639008000   9.592574000   9.989072000   6.307992000
   5.357255000    .315521400   8.466405000   6.090944000   7.901702000  13.467450000   9.547448000   8.611821000   -.666799800   1.015031000   4.827072000   9.045701000
   8.609011000  11.074330000   3.673673000   5.744245000   8.358912000   4.847903000   3.738303000   5.536880000   1.449148000   9.007365000   6.675547000   5.406032000
   -.026262880   7.587622000   5.126512000   9.291540000   1.799990000   7.421247000   3.134221000   7.311743000   9.008536000   2.244843000   6.747049000    .958166900
   1.572617000    .241129500   2.237250000   -.274338800   7.006339000    .163333400   1.511766000   1.802806000  10.426450000  10.069680000   1.420459000   7.376666000
   7.380924000   1.693274000    .570054100   6.326985000   9.351412000   2.936242000   1.246120000  10.529490000  10.293310000   -.353924800   8.367475000   8.427931000
   8.240318000    .516531400   8.243081000    .424722400  14.149940000   7.950088000    .264848400  14.854940000    .923479700   6.108110000   4.771438000   9.519430000
  10.658340000   -.241499200   7.968819000   1.782974000  12.742070000   4.030071000  14.177550000  12.757920000   8.321891000   3.333383000   9.368191000   6.423024000
  11.838130000   9.665265000  10.341180000   7.498074000   8.037436000    .486992600   7.867465000   2.356728000   5.274790000   8.000883000  10.695520000   2.411824000
   9.707857000   -.192265100   -.067699170   5.746540000  10.396860000    .854647400  10.578980000   5.681915000   -.772278900  11.756100000  12.242180000   7.706439000
  10.376910000
   1.159986000   7.500442000    .533355900   4.393734000  12.050000000   2.431144000   7.675453000   6.927609000   -.032748610   7.657604000   6.936959000    .331910800
   2.934347000   6.612877000  11.424000000   7.402013000   6.193816000    .939716000   3.719993000   8.066473000   5.909916000  11.276990000   8.612454000   7.034476000
   9.795604000   2.891673000   9.503346000   6.196262000   2.700098000   7.625594000    .795558300  10.880140000   9.839901000   4.527122000   9.232474000   5.287813000
   1.845440000    .646434100  10.830360000   2.125612000   2.591886000   2.283146000   9.045040000  11.657520000   3.019875000   8.644571000   3.305102000  11.088480000
   3.056205000   1.209738000   -.345298200    .492951100   -.099286910   5.465205000   9.701781000   2.486933000   9.523688000   6.682592000    .621929200   6.612633000
  11.398430000   1.372929000  12.765010000  11.310770000   4.273853000   9.437187000   8.749061000   7.240754000   2.793639000   8.227071000   8.484779000   6.864090000
   7.168833000   6.961503000   -.444518900   1.932285000   -.589045300   6.814580000   7.714972000    .966839300   5.506513000   2.722471000   6.591553000   8.421298000
   5.339723000  10.960140000   7.458622000   9.678458000   7.341091000   2.747614000   7.189934000  11.414140000   6.766629000   8.066141000   1.499788000   7.469541000
    .176222200   8.779875000   8.641774000   1.064726000   7.220106000   3.123033000   4.559368000   8.402070000   5.948387000   8.719202000   7.744186000    .941228000
   7.520986000  12.330830000   6.064178000   1.668979000   5.944246000  12.063930000   2.836316000   7.347873000   9.850926000   6.912467000   5.894648000   8.287704000
   8.362572000
  10.063820000   1.227501000   7.458162000   8.114952000   7.219687000   3.836077000   7.134784000   8.152222000   1.492864000   5.187078000   3.264515000   4.171138000
   6.466785000   8.823746000   6.666901000   5.554158000    .548662500   9.985730000   6.377399000    .918102700   7.103715000  13.596200000  10.748060000   1.070413000
   6.862646000   2.799107000   6.837977000  10.318010000   7.744632000   5.833461000    .583845200   3.382620000   7.157828000   7.263490000   7.029388000   8.475497000
   7.711273000   6.508488000   2.554471000   1.826391000   3.996043000    .477166600    .590784200   4.524072000   1.567624000   5.906965000   2.845437000    .133930500
  10.888290000   5.206771000   4.409129000   -.037509140   6.887275000   1.017772000   9.626278000   2.488134000   1.160353000  12.147400000   1.177173000   8.748408000
    .476963300   5.140352000   1.395390000   5.831725000   9.003184000    .938981900  10.000840000   8.048365000  11.485350000   2.451551000   7.374414000  11.175150000
    .860107400   7.266601000   7.144679000   7.639983000   9.152963000   1.327911000   8.989056000   6.381936000    .911352600  12.541330000   8.280976000   6.809588000
   6.564153000   7.623120000   1.394869000   1.632876000    .753425000    .024699150   9.697985000   2.582122000   6.389488000   3.492751000    .598433200  12.810660000
   3.572427000   8.778991000   2.856732000    .757833700   6.311147000    .038834820   7.553741000   5.471204000   3.657047000  11.908390000   9.408746000   9.467298000
   1.043506000   1.647731000   7.096668000   8.657988000   7.468344000   9.462507000   8.053065000   7.863041000   3.318382000   8.105207000   2.028573000   3.611130000
   9.507033000
   2.645369000   2.967400000   8.320559000   2.851779000   6.934341000   8.047179000  11.710870000   7.385165000   4.475218000   8.942043000   7.322046000    .121592900
   6.307922000   7.126199000   1.485258000   8.836347000   5.565780000   3.581335000   7.082106000   4.891573000   2.880597000  10.506690000   2.579255000   5.302440000
  10.444800000   2.524155000   5.770149000  10.872970000   6.307263000  10.268980000   4.799567000   8.220590000   3.272934000   4.259012000   9.897100000   3.190992000
   3.067112000   2.930411000   9.375318000   5.823607000   1.781396000   1.486860000   8.685178000   5.767983000   8.974340000   9.082638000   6.492874000   2.606571000
   7.949735000   3.927098000   7.503392000   8.623588000   7.830867000   6.655409000   5.351871000  10.559620000   5.483185000    .420483000   6.482136000   8.227939000
   9.947443000   4.754583000   6.433020000   7.975281000   9.294292000   6.836103000   2.287621000   7.868443000   3.291555000   -.493030400   9.022302000   9.855430000
   1.891901000   3.175022000   5.733263000   4.164073000   3.652890000  11.133290000   9.471078000   1.924886000   3.318018000   6.905605000   7.708920000   7.168140000
   7.127691000   1.682669000   9.295045000   3.773874000   9.012993000   7.703932000   8.377085000   8.977688000   -.789394800   9.573332000  10.871770000   3.957944000
   7.489675000   3.266585000   4.519918000   6.215392000   8.419551000   8.546906000   3.543030000   7.853745000   4.256089000   5.627513000   9.019613000   6.106440000
   8.117236000  10.329540000   2.078359000   9.004705000   2.098726000   7.249635000   8.366482000   1.807169000   7.200723000   7.227367000   8.389327000   6.757269000
   9.483291000
   6.115189000   3.039759000   4.514648000   7.901626000   8.948590000   6.854240000  10.771850000   2.312675000  11.767940000   8.074681000  12.071380000   4.151689000
   7.239677000   4.596295000  10.156900000   2.889643000   5.147214000    .470769900   7.165419000   3.537948000   6.836734000  12.526690000   9.324544000   4.876834000
   7.078563000   2.132561000   2.296849000   8.349235000   -.258996900   6.973754000   3.389646000   1.543220000   2.412903000  13.663000000   8.179638000   7.835396000
   -.317565900   8.450269000   3.721974000   3.125075000   5.056789000   4.356498000  12.197690000   7.594450000   1.314166000   2.831343000  12.658810000   -.475421100
   9.268422000   5.033945000   -.514061600   6.086282000   6.229092000   4.189017000   9.210205000   7.979988000  10.821240000   2.575745000    .494069600   3.720445000
   1.878768000   6.238612000   2.166868000   8.398966000   9.210285000   8.698175000   8.126413000    .971645100  10.340220000   7.770008000   9.335953000   9.107397000
   5.332941000   3.441675000   7.132292000    .865786900   1.334339000  10.962430000   8.238915000   2.851357000   1.560559000  10.508300000   9.944699000  11.712450000
   3.448048000   6.871971000   3.360545000   2.674293000   7.039450000   6.789696000   2.673047000   7.349737000   8.847229000   1.411222000   8.114333000   7.644585000
   7.031259000  10.933520000   9.942056000   4.885139000   6.518790000   7.125598000   4.466053000   1.180563000  12.058420000  12.131270000  12.530200000   6.348370000
   1.050733000   1.618181000   5.341678000   2.449022000   9.555690000   6.007356000   4.181033000   2.911880000   3.601511000   8.320441000   2.725569000  11.583280000
   1.996019000
    .660664300   9.728256000   8.936153000   9.040306000   7.814970000   7.351863000   9.847811000   6.143860000   7.559169000  10.035280000   6.628581000   -.027776590
   6.527146000   7.729923000   3.775610000   2.771598000   8.001797000    .389675100   7.603240000   8.355696000   9.996359000   9.451044000   8.626806000   1.829440000
   8.100265000   5.478690000   -.670620100   5.500608000   3.269442000   -.237050500   4.922352000   2.080191000   1.628399000   8.018963000   2.897234000   2.231117000
   8.551239000   2.130552000   3.550115000   8.997923000  13.909510000   8.012144000   5.379336000    .874732100  10.042180000   2.571047000   6.297711000   2.735408000
   7.624647000  13.344170000   9.943599000   6.533472000   9.020065000   7.409800000   4.551741000   9.419768000   8.691155000   9.680097000   2.628474000   5.847010000
  11.157850000   8.639215000  11.964420000   2.674137000   9.235208000   7.037520000   7.569245000   7.210295000   6.510126000   8.374787000   5.966082000   8.230968000
   4.243409000  13.278700000   7.995499000    .653621000   3.563225000   8.738587000   5.796397000   4.180995000  13.149570000    .477925200   2.354202000    .552174200
  -2.184201000   7.161136000   2.832515000    .495112000   3.191985000   1.970249000   6.599744000   3.757543000    .969382900  10.033090000   2.563113000   6.424722000
   9.723841000  10.028120000   4.274428000    .973724600  11.890570000   2.262467000   3.802052000   3.245371000   1.244537000  10.305700000   2.752952000   4.237471000
    .239722800    .673918900   8.693033000  15.198040000   7.572446000   1.786869000   4.680597000   8.037517000    .929066000   9.818647000    .181681600   2.012551000
    .624941100
    .548800800   2.188544000   6.822812000    .790098200  11.976210000    .367345700   8.774246000   7.611856000   7.161756000   9.718682000   -.251064900   4.079926000
    .140655600   9.813907000    .239106600  14.359420000   8.178837000   7.372985000   1.446195000   9.301955000    .531716900   9.489264000   1.226563000    .761881200
  10.454330000   9.617691000  12.034030000   1.881154000   2.225418000   4.914572000  15.042850000  10.237920000   7.132995000   5.134027000  11.142050000   1.685881000
   2.238553000   4.472783000   3.323834000   5.338997000   2.132811000   2.788033000    .379086700   6.569851000   8.022407000   1.227787000   6.679680000   5.949689000
   5.139801000   1.339227000    .852548300  -1.378458000   3.559840000  -1.212336000   9.858885000  10.654450000   9.197948000   7.292924000   7.529442000   9.536804000
   9.833503000   -.266479300   8.910492000   7.853263000   3.568586000  -1.365861000  12.595240000   5.276150000    .436648600   6.324249000   4.041318000   1.765283000
   7.842111000  12.569960000   7.015111000   9.805867000   7.473514000   5.026256000   8.157610000   1.036693000  11.648370000   7.785686000   2.263033000    .856008600
   2.597656000   8.643247000   4.123588000   9.950360000   7.162055000   1.816173000   1.687775000   1.011023000   6.340019000   8.303947000   1.676088000   5.052961000
   8.100732000   5.506038000   1.394124000    .428526600   -.227882300   1.321230000   5.259579000   6.569903000   6.732770000   7.174538000   6.832232000   9.354899000
   1.187991000  12.210160000   7.063627000  13.613820000   4.445944000   9.082372000   5.525988000   2.834885000   5.837262000   1.008273000   6.853536000   9.072819000
   7.452880000
  11.093250000   8.378698000   8.531977000   2.447090000   2.862106000   6.477221000   6.216755000   5.364912000   9.263857000   9.498974000   9.937524000   7.386292000
   8.483618000   5.157273000   5.523668000   7.129365000   4.646794000   3.736151000   8.902569000   3.086434000   8.044886000   9.601630000  10.091610000   6.433737000
   7.042039000   8.840260000   6.254946000    .664673700   5.886999000  10.113680000   2.284073000   8.499402000   8.716820000   5.130195000   8.846597000   6.764489000
   5.279311000  10.235250000   6.374642000   7.150667000   9.384670000   4.446952000   6.212072000   7.113185000   6.753198000  10.577260000   8.449736000   8.418510000
   5.026281000   7.342454000  10.598050000   4.844939000   4.142792000   6.091078000   8.729011000   2.110328000   1.265322000   2.821008000   8.259449000   8.295241000
   8.662449000  10.042760000   7.509585000   4.627170000   7.581114000   5.539995000   6.947406000   6.261786000   8.412031000   7.241785000   8.311889000   9.698796000
   8.896461000   1.289068000   9.282907000   6.913083000   9.637696000   7.065597000  10.042970000   5.177805000   4.957907000   7.673846000   4.159078000   9.492017000
   5.270176000    .660884000   8.478779000   8.788772000   5.165390000   5.187752000   7.777689000   7.148470000   6.523368000  10.024820000   8.417098000   1.065960000
   5.295682000   6.437014000   7.101226000   8.016667000   1.516464000   3.556545000   8.635400000   6.846264000   7.163238000   7.541656000   9.706225000   7.087660000
   -.121380200   9.330328000   9.938220000   5.613210000   5.217865000   6.774279000   5.987215000   8.721491000   4.238443000   9.555840000   7.503275000   7.125893000
   8.608457000
   7.370226000  11.015860000   4.613390000   7.163352000  10.713740000   3.232188000   7.241336000   3.730384000   6.078145000   6.800237000   3.256652000   6.541539000
  10.828620000   7.449265000   6.925530000   7.247013000   5.037122000   4.033116000   8.781480000   3.612269000   8.696740000   6.971817000  10.062500000   5.884109000
  11.046090000   6.699530000  11.023650000   5.447073000   6.852548000   8.360548000  11.138360000   3.773462000   6.832952000   1.904178000   6.557809000   6.065412000
   6.713485000  10.183180000   8.699385000   6.459426000   7.549067000   4.257159000   4.168207000   7.301192000    .644973700   5.466007000   5.060723000   4.826130000
   6.056312000  14.847280000   8.355007000   8.691023000   -.308920600   8.025233000   7.018889000   7.598445000   5.775853000   8.032367000  11.712010000   9.932188000
   2.479805000   3.808931000  12.605060000  -1.179807000   8.711837000   9.339127000    .580412700   5.534375000   6.214015000   6.984732000   6.684327000   8.479573000
   9.974502000   5.444064000    .183124100   7.353001000   4.445493000   7.378488000   3.307743000   7.147291000   7.208353000   7.515694000   6.691316000    .581106600
   9.087790000   6.168393000   9.207732000   7.421820000  10.357700000   5.111050000   7.446307000   2.736823000   3.041716000  10.271200000   7.796977000   4.877140000
   2.783680000   8.060469000   8.509634000  12.952630000   4.853798000   5.895320000   5.462859000   6.878818000  10.809730000   5.558839000   5.460189000   6.641231000
   9.701065000   2.048777000   7.311171000  11.196640000   2.881044000   8.454302000   8.869190000   8.522646000  11.536890000   5.813402000   4.993356000    .351657500
  12.194590000
   8.005367000  12.503950000  10.275940000   3.159246000   5.424615000   9.275911000   5.838344000   9.264223000   9.634907000   8.202515000   6.851579000   7.641618000
   7.638795000   2.913275000  10.731010000   1.345432000   2.827361000  10.517340000   8.198447000   9.802165000   6.372256000   6.258354000   8.494991000  10.774400000
   6.462467000   9.288918000   5.431994000    .647875200   8.569132000  11.215680000   3.215374000   4.874882000   6.073175000   1.296735000   4.615480000   8.605551000
  12.199030000   9.395909000  11.284600000   5.407602000   6.548233000   9.576899000   2.860232000   6.562760000   4.449898000    .872105100   8.848484000   5.629828000
   3.323509000   6.573333000   1.902249000   3.543462000   9.000679000   3.600799000   5.656665000   6.190757000  11.927610000   8.146370000   5.418042000   2.225858000
  10.884100000   3.879793000   5.659112000   5.738552000   8.339030000  12.669340000   9.219584000   6.326863000   6.516546000   7.710434000   6.465528000   3.867561000
   6.478310000   9.351333000   6.238636000  10.530010000  11.295350000  10.991730000  11.328900000   4.121497000   6.755804000   6.856666000   6.037685000   5.570511000
   7.113421000   6.055303000   6.472837000   6.390954000   6.321733000  12.780920000   3.717966000   2.198836000   5.321752000   8.069637000   8.893955000   5.776507000
  11.405520000   1.909908000   5.359900000   2.369339000    .473155800   7.675920000   7.367221000    .668462100   6.650019000   3.865306000   6.329187000   6.079270000
   1.540755000  10.434510000   5.762613000   6.779409000   5.635535000   4.959881000   7.981115000   2.611839000  11.864830000   3.564015000   7.096138000   3.485983000
   2.706384000
   5.532313000   4.569361000   7.871106000    .204275400   1.897764000   4.666198000  14.792500000   7.014858000   3.082357000   8.591448000   5.393210000   1.044793000
   5.829842000   3.549711000   3.236467000   2.716093000   1.443644000   4.065709000   4.243707000   2.386459000  11.358770000   2.087682000   5.268484000  10.806000000
  11.673710000   5.871945000   -.466285200   8.048216000   1.473898000   8.408227000    .247134800  13.717550000  11.328230000   2.919122000    .906179000   8.706687000
   2.228459000   8.706594000   2.773877000   2.401225000  10.496570000   8.332596000  10.985190000    .476919200   4.856592000   8.592490000  14.453540000   8.851807000
   5.901264000   6.303557000  10.097370000    .572755500   5.643921000   6.397727000   6.152078000   2.536181000   3.009537000   4.893123000   2.676420000   9.936721000
   9.400543000   3.674880000   2.023792000   7.780627000   5.253266000   4.154104000   2.442135000   -.673278100   6.809480000    .407925200   7.634023000   8.931856000
   9.852393000   6.456990000   6.379615000   8.511950000   8.297868000    .742322000   6.325430000   6.973851000   4.772240000  -1.182460000   8.271067000   7.691064000
   1.418569000   6.898178000   8.129238000   5.447011000   8.486744000  12.909950000   4.349859000   9.293222000   5.637239000   4.267290000   6.035032000   4.763232000
  10.954290000   5.031448000   2.924975000   2.197482000   4.414680000   6.251772000   5.244017000   8.498301000   3.755536000   5.650711000   2.865511000   3.675577000
   6.172214000   4.528584000   4.148294000   8.372483000   8.361193000   8.661908000   2.561546000   2.467082000   1.855848000   4.057826000   4.119491000   6.573440000
   6.807696000
   5.624429000   7.855034000   6.881765000   1.906699000  11.664530000   4.317346000  12.559090000   4.515569000   7.526277000   7.168453000   4.502865000   6.952294000
   1.983203000   4.316626000  10.594490000   9.077369000  12.280770000   7.315216000   6.955603000   2.359179000   3.185316000   5.310945000   5.165964000   3.793348000
   8.091630000   9.087639000  10.016850000   8.308303000   6.869562000   6.613851000   5.205123000   4.990910000   4.907996000   5.778831000  10.279740000   4.115435000
   8.153914000   8.230425000   9.667930000   8.233389000   8.640611000   7.204565000   4.655225000   2.809356000   7.190226000  11.126860000   3.063319000   7.313513000
   9.754012000   5.371643000  10.384560000   6.967732000   6.852171000   9.193780000   7.643676000   7.613840000   7.430084000   5.008637000   6.625985000   4.370693000
   7.574461000   8.806989000   9.828974000   7.706115000   5.418961000   8.657259000   9.497980000   4.833454000   4.196005000   7.956600000   6.812657000    .030777220
    .770284700   5.791168000   5.997561000   7.755481000   6.822233000   8.445800000   6.442164000   5.150904000   5.852212000   5.822182000   5.568857000   4.126901000
   6.788976000   5.314006000   9.424945000   8.925711000   9.888713000   3.680984000  10.380050000   6.320664000   8.060144000   8.007424000  10.344880000   2.974349000
   1.475764000   6.071379000   4.297978000  11.087870000   6.879652000   -.505637100   6.917609000   8.394448000   7.647939000   6.903061000   8.263004000   7.985299000
   8.209730000   8.885905000   8.450257000   2.635585000   5.438283000   5.271533000   4.915619000   7.202209000   -.393692800   3.820293000   7.557742000   9.165402000
   6.282876000
   5.396718000   7.955948000   7.266235000   -.110043700   6.656602000   7.033779000   6.924857000   2.718641000   8.258479000   7.147147000   9.841219000   2.239586000
  10.525050000   8.774421000   6.291638000  10.506040000   8.316886000  11.920090000   3.640011000   5.217209000  10.585420000   5.660765000   5.149171000   5.366617000
   4.741019000   5.788795000   3.282254000   4.712632000  12.136180000   4.922053000   5.602167000   4.996222000   7.627608000   4.604896000  10.530840000   2.508525000
   7.146705000   6.084102000   7.859371000   7.956216000  11.158990000   5.824645000  10.270980000   7.508159000   7.934908000   9.398776000  11.644310000   4.680628000
   6.893030000   2.132605000   4.903398000   7.941665000   9.456675000   8.285492000   6.214749000   9.639174000   8.286130000   4.371803000   7.076233000   6.034313000
   1.874219000   4.330160000   5.558475000   6.145940000   7.601355000  15.143140000   9.162149000   8.769857000    .983153700   5.991320000   6.813933000   8.635943000
   8.279505000  10.671210000   9.190421000   9.721095000   4.826218000   3.942468000  10.462750000  -1.108997000   6.755978000   9.482230000   1.443762000   7.066237000
   4.939823000   7.675083000   6.296215000   9.444573000   7.494349000   7.247813000   1.736752000   7.975649000   6.369756000   7.104450000   5.288523000   5.740563000
   4.881693000   5.280393000   6.014830000   -.035879370   8.447686000   4.383616000   7.458144000   5.793285000  11.399790000   5.026626000   6.265921000   2.898266000
   5.986295000   7.786242000   6.060494000   3.606046000   3.187842000   6.069681000   6.262861000  12.824320000   5.122747000   4.310812000   4.355077000   8.616501000
  10.946500000
   4.918451000   7.178322000   5.508762000  11.950680000   4.243812000   5.282633000  13.334890000    .562628600   7.757585000   7.747213000  10.031070000  12.340100000
   4.421309000   6.483686000   1.475733000  12.754300000   4.283791000  12.970150000  12.177040000   6.248339000   6.628279000   9.536108000   7.178249000  11.028930000
  10.898120000  10.013050000   8.563659000   9.272834000   5.888569000   2.453776000   8.306751000   2.574625000   2.585787000  10.923280000   6.314002000  10.219860000
   4.528788000   4.370057000   7.913972000  11.947350000   4.738063000  11.114990000   6.897584000   -.069073480   9.706958000  12.895360000   5.600548000   6.619224000
   3.906352000   2.316237000   2.532306000   8.228307000  12.775490000   8.194183000  11.397110000   7.917479000   4.537558000  11.476840000   2.600317000   6.188270000
   6.998951000   3.079513000  10.844150000   6.824314000   5.465383000   4.986341000   1.429920000   5.137968000   8.072301000   5.310969000   5.010608000   6.794809000
  11.690040000   6.881662000   6.764449000   3.147126000   8.686731000   6.546182000   5.129032000   7.226154000   9.768196000  10.422170000  10.030100000   6.711616000
   4.890422000   6.347906000   8.834429000   1.543463000   4.108994000   7.185490000   7.790365000  12.078660000   8.610273000  11.552770000   8.969261000   4.170917000
   4.602381000   5.994031000   4.139539000   3.147635000   5.110148000   6.479755000   6.858958000   5.218801000   6.179891000  10.432540000   1.677698000   2.048196000
   7.519801000   6.302884000  11.005080000   5.833236000   8.543920000   3.462376000   7.980182000   2.210715000   1.555963000   8.502366000   9.300730000   3.157152000
   8.170084000
   5.899967000   3.944319000   5.283733000   1.551306000  10.007650000   7.768868000   5.514662000   4.589980000   2.763898000   8.142990000   3.011070000  13.453980000
   4.223135000   6.852059000   6.242624000   2.726783000   3.730571000   5.284600000   9.964156000   1.785751000   4.451536000   2.216586000  12.480150000   5.124293000
   2.987935000   9.454476000   3.334957000   4.813461000   4.029294000   3.406704000   3.848839000   2.265556000   1.837755000   4.502456000   3.267325000   2.297231000
  11.593540000   4.512586000   2.839633000  10.965800000  13.910630000   4.128131000   1.619182000   9.501219000   1.494741000   7.434377000   2.099442000  11.580020000
  10.396190000    .830929200    .435229200   8.544529000   2.261475000   7.282213000   3.091973000   2.851324000   8.097701000   7.338209000   8.314894000    .596953100
   6.705812000   8.909853000  12.372810000   8.124081000   4.023166000   7.493130000   9.108245000    .478221700   6.769829000   7.102590000   8.565868000   -.151814400
   6.381695000   7.324291000   3.762654000  11.104900000  10.026280000   6.194681000    .129998600   7.471880000   6.081193000   6.322905000   4.851962000    .860507500
   8.237671000   1.916920000   5.353357000   6.999344000   9.153486000   4.790569000   4.268448000   6.803489000   6.830516000   1.073123000   4.674955000   5.400695000
   4.975389000    .090435520   4.538220000   6.307259000   1.542620000   6.239982000  10.423950000   6.169662000   6.622561000  13.844720000   3.033080000   9.717015000
   3.562192000   5.142667000   3.860090000   6.695596000  11.686030000   3.314945000   4.213826000   3.678604000   5.421180000   4.265454000   7.272552000   9.041266000
   1.905235000
   7.216769000   2.841155000   5.358571000   7.616804000   2.089777000   4.063335000   9.332107000   6.205798000  10.438800000   2.950704000   5.295134000   2.224747000
   4.463409000   2.684541000   4.508268000   5.462758000   3.491678000   7.856456000   5.307444000   5.137836000   9.346126000   2.075784000  12.176140000   4.184094000
   2.614853000   9.027857000   7.829071000   6.024971000   5.649992000    .806277100   9.017476000   8.735711000  11.808580000   4.330788000   3.426496000   6.906919000
   7.941123000    .523217200   1.492649000    .066564880   2.456889000   5.392103000   8.954053000   7.776490000   1.500292000   5.832215000   9.082318000   1.577438000
   9.234959000   8.206078000  10.315570000   7.138550000   8.293140000   2.678663000   8.207639000   8.464981000   9.463328000   3.023186000    .846643100   5.726563000
   6.784658000  10.301230000   7.364609000   3.902795000   9.334532000   7.096175000  10.931960000  11.787650000   7.110074000   3.756126000   8.034894000  11.391360000
   2.968138000  10.030560000   6.030944000   2.440550000   6.576315000   4.125459000   9.610096000   2.183101000  10.208520000   8.510218000   3.791523000   9.148781000
   8.309125000   8.449443000   2.821000000   -.531515600    .939134400   8.826232000   1.517781000   2.359686000   3.957073000   3.925765000   1.327331000  10.384040000
   1.167322000  12.435560000   1.133286000   1.483984000   7.091408000    .785025600   6.019308000   6.428719000   9.690555000   6.523024000  10.143970000   1.749548000
   2.863268000   2.217830000  10.075610000   1.572829000    .861567200    .959598000   9.657109000   9.445511000  10.894220000    .466624400   1.596108000   6.101086000
   7.289284000
   7.942925000   9.368842000   8.165324000   8.505640000   4.026932000   6.919837000   2.823109000  11.696990000    .447941400   1.181473000   2.154936000   -.296691300
   8.276143000   3.092523000   9.353077000   3.642595000   1.453046000   3.831434000   4.593709000   -.541385400   2.069726000   2.743244000   8.209989000    .673790100
   8.070775000   9.393942000  10.083080000    .416539700  10.486820000   7.937009000   1.985234000  11.320010000  10.165090000  10.511490000   -.188880700   1.398433000
   9.071712000   6.742375000   1.481225000   5.677476000    .690393100   2.351999000   6.537228000    .713574200  10.628920000   2.160701000    .345298400   2.208923000
   7.752455000   8.346545000  11.468040000    .788325200   2.594747000   2.048856000   3.061103000   8.459045000  10.580710000   1.160004000   7.364973000   8.098907000
   7.954305000   9.128923000  11.712450000   6.816526000  11.418900000   6.287243000    .113090000   7.972069000   8.516534000   4.960204000   2.059614000  11.825010000
   8.983586000   9.113671000   9.326050000   4.351235000   5.626056000   -.099716280   9.788515000   6.891010000   8.105726000  13.994730000   9.623391000   8.383215000
   -.007846898   1.193479000   7.166150000   9.299026000   7.466049000  11.501500000   4.761003000   5.903672000   7.782457000   3.848978000   5.265187000   -.395792700
   2.412213000   8.677086000   1.369563000   6.665318000    .503498400   7.621933000   4.862440000   9.485924000   2.895835000   7.379308000    .435260500   6.892271000
   9.046062000   2.092512000   6.739081000   1.949778000   1.678452000   1.209740000   2.010784000    .390359300   6.816322000   1.068694000   2.118769000   1.990340000
  10.703620000
   9.811098000   1.078972000   6.884449000   7.071463000   2.807485000   1.848725000   4.342771000   8.905871000   3.072136000   2.272431000  11.238200000  10.258840000
    .858969300   5.286320000   9.293957000   8.869977000    .391891700   8.625946000    .754700000  13.831700000   4.882691000   1.414327000  14.819420000    .107460400
   5.810758000   5.061337000   9.791666000  12.188340000    .999220300   8.342383000   1.795439000  12.807050000   3.250309000  13.866790000  13.055350000   8.070593000
   7.397578000   9.114081000   7.020531000  11.774450000   9.619685000  10.570970000   8.435673000   8.620795000   1.789445000   2.903504000   4.001981000   1.783055000
   7.913673000  10.777740000   2.498037000   8.855417000    .923440500    .447393800   6.124582000  10.706260000   1.374506000  10.642940000   7.182061000    .452625200
  10.182540000  12.995900000   4.395340000  10.178660000   1.419704000   7.164665000    .214295100   4.163666000  12.208000000   2.774140000   9.508822000   7.453598000
    .889433000  10.452860000   2.936807000   5.813000000   6.368071000   5.785220000  11.734320000   7.854431000   5.330947000   1.176232000   1.369991000   7.170564000
   5.461029000   8.711923000   8.139689000   6.648970000  10.158790000   2.843531000   8.965166000   6.498264000   3.684817000   9.603756000    .296159800   9.374656000
   9.982907000   5.306183000   9.114263000   6.124339000   1.854534000   1.344818000  11.801430000   1.125568000   2.206045000   2.310489000   8.613844000  12.138780000
   3.894073000   9.954006000   3.928291000  10.292910000   3.292501000   1.484314000   1.354191000    .215524300   1.940574000   5.139900000   8.776844000   2.177033000
   7.936326000
   5.679512000    .396798100   6.606709000  10.427380000   1.888122000  11.776280000  10.888500000   5.180523000   7.250470000   8.769543000   6.563437000    .587077700
   8.360932000   9.070847000   6.715302000   7.581535000   8.574386000   -.006072108   -.006258343   1.084540000   7.197514000   8.999055000    .722784500   3.747791000
   2.026588000   7.307612000   7.700793000  13.599960000  10.100450000   7.650586000   8.678850000   7.592888000   2.455990000   6.732594000  11.113140000   4.576728000
   7.852226000    .784362800   8.088314000    .562218500   7.967504000   9.484475000   1.242856000   7.334646000   2.538413000   3.235368000   8.602744000   6.598960000
   7.894464000   7.994410000   1.287712000   7.191185000  12.442260000   5.872082000   1.552494000   9.238203000  12.836130000   2.487515000   5.670762000  10.111590000
   6.245052000   5.409955000   5.548457000   7.895351000   9.306273000    .173776700   1.914999000   8.017337000   6.530302000   4.288761000   4.261360000   7.649076000
   3.423823000   4.928265000   4.138955000    .108856500   6.468523000   9.204317000   8.164530000   6.261939000    .771257800   9.857531000   6.661054000   -.327406900
   6.823095000   9.355997000   8.817745000   -.905945500   8.045880000   7.513712000   3.346103000  10.282440000   8.104232000   5.875895000   -.211089100   8.094045000
   6.567239000   7.317851000   7.413967000   4.792188000   7.851967000   3.761091000   2.263307000   2.875426000   3.765576000    .461555300    .507190800   3.362620000
   2.976567000   5.716095000   2.696675000   1.696733000  10.658200000   3.393333000   3.508663000   4.832697000   6.206990000   1.090355000  10.321440000   6.126851000
   1.474564000
  14.173080000   1.079452000   8.635809000    .535224200   5.562652000   1.179406000   7.178289000  11.203030000    .793246400   5.685532000   5.995403000   7.651843000
   2.333957000   7.011799000  10.107210000    .217066400   7.862849000   6.987569000   6.060154000   8.344307000    .795651400   8.684002000   6.651104000   1.699782000
  12.142010000   4.551071000   5.715397000   6.107065000   7.801711000   -.628354000    .688388300    .701896300    .902648700  10.405290000   2.924155000   6.755905000
   4.304982000   -.181017300  13.547820000    .560116200  10.086550000   5.354390000   1.547990000   9.416688000    .654095600   6.802924000   9.480468000   6.084524000
  11.562670000   8.059800000   5.850169000   1.507782000   1.894684000   7.562663000   6.699042000   6.561321000   8.845860000   9.997309000   8.759370000   6.973404000
  10.092420000   1.591357000   5.034832000   7.466127000   5.640109000   3.039233000   8.414047000   2.490310000   7.758743000  10.945980000  10.044430000   6.024852000
   6.544230000   9.574819000   6.544042000    .569301600   5.364808000   9.935523000   1.001224000   8.850901000   8.179042000   -.344847600   8.664207000   6.281867000
    .897279300  11.119490000   5.994426000   6.488825000   8.576586000   3.979883000   7.232314000   6.984474000   3.189267000  10.908390000   8.123613000   9.512522000
   4.419499000   6.866387000  11.564140000   4.048071000   3.441665000   4.095253000   8.907907000   2.456990000   4.033041000   2.479634000   7.644956000   9.398330000
   8.132416000   8.129961000   8.142525000   3.547091000   7.613369000   4.593031000   6.381242000   6.594271000   1.996412000   7.989867000   8.826381000   9.815292000
   8.618622000
    .916204600   8.783285000   7.684484000  10.850950000   8.482235000  10.201480000   5.255640000   5.110267000   8.719521000   3.371211000   6.534367000   1.253288000
   5.613290000   9.829619000   9.114813000   4.660088000   4.797584000   6.802666000   6.666893000   6.111781000   9.965653000   8.662798000   4.318715000   4.650737000
   7.591816000   6.437192000   8.925769000   2.000478000   2.371067000   9.536492000   6.545433000   7.290099000   7.988892000   9.506809000   7.413241000   7.730864000
   8.900254000   9.193018000   5.943798000   5.939455000   6.555451000   5.698317000   7.658874000   4.105799000   6.584403000   6.463685000   7.347674000   7.272409000
   6.926603000  10.920160000   5.256593000   7.992911000  10.830840000   2.763563000   7.301090000   9.375491000   7.176438000   7.313777000   3.136257000   5.496366000
   9.970162000   7.638111000   8.088879000   7.058007000   4.068179000   2.679533000   8.505050000   3.561141000   8.776054000   8.224621000   9.645540000   5.248732000
   9.508290000   7.951267000  11.310350000   6.342355000   7.569350000   8.127309000  11.212150000   2.267101000   5.909677000   1.609132000   7.841383000   6.225225000
   7.285362000   9.874904000   8.375210000   6.173708000   7.252011000   2.371705000   3.453426000   8.200713000   -.115202700   6.393649000   3.443752000   3.470366000
   5.634591000  13.741450000   8.362957000   2.888425000    .043732890   8.429223000   6.383063000   7.002137000   9.232450000   7.717261000  11.136560000  12.929270000
   2.354076000   8.749207000  11.803900000   4.838366000   8.376538000   9.772373000   2.248191000    .749451700   6.728247000   5.171062000   7.103844000   8.607573000
   9.523055000
   5.175762000   6.428300000   7.389978000   4.084519000   8.739835000   4.316681000   6.828741000   6.835553000   7.236713000   7.092158000   1.339908000   9.431838000
   5.241174000  10.145930000   7.332868000  10.060020000   4.203766000   8.915387000   1.997291000   2.657452000   9.699005000   6.741354000   6.025266000   1.580503000
   7.883183000   7.546133000  12.699300000   3.701731000   4.825135000   6.957857000   6.867057000  10.735220000   6.841196000   4.713987000   7.172591000   9.759487000
   5.492804000   6.758690000  10.497360000   2.788288000   8.732149000   8.971928000   8.033862000   9.682546000   4.862327000   4.603975000    .302416200  11.952940000
   7.816076000  11.583240000   9.572149000   2.715016000    .582806700  10.257010000   5.423700000   9.512050000   9.375369000   7.163489000   6.699943000   7.187082000
   6.856994000   2.048439000  10.149660000   7.849749000   2.151238000  11.240520000   8.889041000   4.254801000   6.042360000   6.119786000   8.560265000  10.813250000
   6.044700000  10.002780000   3.583808000    .358265400   8.631408000  10.485750000    .178237500   3.647606000   5.796793000    .519846300   4.107465000   9.720115000
  11.969210000  10.113370000   7.983273000   5.501053000   6.113884000   8.797502000   5.614801000   3.598685000   1.049741000    .556130900   8.198841000   4.979056000
   3.528380000   7.615206000   1.327862000   2.680928000   9.955848000   4.766658000   5.479168000   6.262860000  11.502860000   9.034372000   4.667311000   1.302452000
  11.279010000   2.857399000   6.918698000   7.054247000   8.784867000  12.240490000   9.407350000   5.680975000   6.349748000   8.709806000   5.477541000   4.158157000
   6.197025000
   9.575064000   5.425760000  10.231960000  10.969490000   9.295708000  11.354440000   3.034328000   5.705688000   7.167718000   4.412024000   5.925058000   3.603018000
   6.762202000   6.168581000   6.617312000   5.663240000  14.372470000   3.319512000    .668803000   4.618799000   8.164377000   8.939682000   5.324578000  10.018370000
   1.784055000   5.214254000   1.854151000   7.137067000   7.724503000   6.980057000   -.330849900   6.144160000    .747039200   6.750134000   8.389874000   -.095808840
  10.461270000   4.001478000   8.443435000   6.919538000   4.533746000   7.623334000   2.105468000   5.764571000   2.603809000   7.408372000   3.482545000   1.565386000
   4.873050000   2.023152000   7.444316000    .520226800   1.344922000   4.138660000  14.771830000   7.398977000   2.554053000   7.917962000   5.549189000    .761912700
   6.272570000   -.455569600   1.739619000   1.186293000    .698326300   3.819308000   4.271261000   2.429028000  11.027170000   2.479605000   4.735533000   6.176934000
  11.340250000   5.427455000   -.126348000   7.421917000    .892044300   8.876888000   -.257410000  14.829390000  12.390630000   2.812932000   5.648009000   6.007593000
   1.797234000   8.702821000   4.113156000   1.134087000   9.986830000   8.711505000  10.375800000   6.856760000   4.933018000   7.937222000  12.944970000   9.544034000
   5.968395000   5.869673000   9.582611000   3.286148000   6.154972000   8.664265000   5.433467000   3.867663000   2.841683000   4.103934000    .900664600   9.117989000
   9.784346000   4.886080000   2.061277000    .746316200   4.153059000   3.886795000   2.028626000   -.027577500   6.858393000   2.947630000   7.624867000   8.318330000
  11.250200000
   7.040514000   6.134857000  10.311700000   7.213499000   -.129546200   6.554588000   5.834034000   3.740603000   -.708750700   8.343252000   2.204320000    .788650900
   7.689027000   8.713850000   6.643218000   8.988950000  11.208640000   4.013402000   9.575951000   5.182087000   3.975538000   6.195423000   4.629913000   8.517477000
   5.174886000   5.196041000   1.845568000   6.430924000   5.709543000   3.827345000   9.287109000   3.708779000   4.865976000   2.492826000   3.168639000   3.975271000
   4.085803000   3.269368000   9.340325000   7.566665000   8.061362000   4.660759000   4.328452000   1.831100000   3.515094000   5.925876000   7.983198000   8.045349000
   4.602016000   5.375265000   6.887633000   1.268011000  11.222430000   4.657958000  12.996670000    .099711160   7.261641000   6.231619000   2.495062000   8.038971000
   1.471819000   2.422719000  10.086710000   6.882207000  12.695010000   6.316970000   3.948832000    .957794900   1.849004000   5.898945000   5.686113000   4.534790000
   7.113270000   8.262989000   9.465253000   7.093723000   6.876948000   1.777168000   3.783513000   4.251665000   5.442693000   5.662613000  10.119010000   3.061371000
   6.704804000   8.302287000   9.956668000   8.275199000   7.532572000   7.482854000   4.040157000   2.184281000   5.810707000  10.489670000   1.729079000   6.565841000
   8.607950000   -.173220300   9.640766000   5.797393000   2.761873000   9.492372000   6.387634000   6.319636000   5.870891000   4.036424000   7.173129000   3.406299000
   2.591568000   8.145177000   9.212034000   8.492544000   4.531901000   7.592242000   9.469925000   3.365387000   3.089862000   5.337337000   6.072425000   1.074509000
   5.149309000
   5.671003000   4.221127000   8.532444000   5.613959000   5.035829000   6.203700000   3.328429000   4.493945000   4.106260000   4.551960000   4.180776000    .563665100
   4.741676000   8.967727000   8.327173000   8.729847000   3.447419000   9.324079000   6.737445000   8.655369000   8.845445000   9.648693000   2.725747000   1.773325000
   5.668237000   2.576152000   7.370485000   2.803721000   7.270242000   7.456031000   8.340159000   6.388153000   6.425942000   6.243401000   6.925556000   7.560259000
   8.671740000   8.284730000   6.334015000   3.737799000   5.821470000   2.970207000   7.230100000    .360004000   2.075912000   7.843418000   8.697467000   5.644762000
   4.709070000   7.058715000   7.825057000   7.275340000   4.578458000   4.999260000   6.457523000   2.538882000   7.615297000   6.201074000   8.215653000   2.210200000
   6.296573000   6.858347000   5.945442000   8.494429000   7.927572000  11.454310000   4.700962000   5.329500000  10.334620000   5.846969000   4.578999000   9.945679000
   5.101592000   5.461433000   2.797554000   2.732662000  11.387250000   4.482618000   5.497567000   4.134988000   8.292380000   3.362162000   9.582891000   2.240843000
   5.976651000   6.854533000   6.197221000   7.119161000  10.194520000   6.926347000  10.129190000   8.380757000   8.515697000   8.237580000  10.985050000   2.719396000
   5.146857000   1.360169000   5.362688000   8.399672000   7.889832000   7.828439000   4.803543000   9.779201000   7.269285000   1.543875000   6.640937000   6.439088000
   1.384751000   5.239615000   2.624205000   4.275822000   6.664151000  13.394970000   8.975913000   3.433229000    .216414700   5.283594000   5.830889000   7.027687000
  10.725760000
   9.764569000   7.023170000  11.853400000   4.146854000   9.052304000   8.503897000   6.942334000   5.710933000   8.542900000   1.972401000   2.558025000   5.398315000
   6.555958000   7.260735000   9.291901000   5.985888000   6.832559000   8.917760000   7.528867000   4.835485000   7.457783000   8.368200000   4.428543000   3.410846000
   4.150762000   6.198804000   2.438679000   8.510111000   2.808209000   7.107274000   4.989995000  10.206710000   3.671659000   6.681151000   1.360793000   5.268960000
   5.911262000   4.174531000   3.197549000   1.451430000   6.012939000   4.617668000  12.017930000   3.519319000   2.244694000   4.145767000   7.019057000   9.652195000
   5.579661000   4.972844000   5.805646000  12.440000000   8.604856000   3.958883000  12.254110000    .179103800   8.497423000   7.225939000   9.063831000   9.406243000
   3.005947000   6.205162000   2.078213000  11.972610000   3.738363000  12.874580000  10.017430000   5.565076000   1.872256000   9.335709000   6.076908000  11.532370000
   9.821431000   8.137127000   7.491552000   8.224282000   4.592046000   2.568424000   6.429111000   8.687745000    .893741600  11.263520000   6.368299000   3.111486000
   3.432520000   3.429490000   7.737579000  11.065030000   3.612087000  12.251270000   2.849821000   1.979829000   8.961969000  11.716200000   1.785111000   4.684316000
   3.024975000   1.428830000   2.272386000   7.953438000  11.923250000   7.435613000   8.126980000   7.705966000   3.453119000  11.065240000   5.243234000   4.584569000
   3.264800000   2.765539000   9.435122000   5.049095000   5.630807000   5.688731000    .484559700   4.158145000   8.130166000   6.109047000   3.537717000   7.388597000
  12.088360000
   6.813208000   6.362853000   1.850861000   7.408334000   5.531490000   6.075745000   8.685233000  10.260490000   9.113216000  10.482790000   6.885529000   4.749479000
   6.209574000   7.485727000   2.299413000   3.687215000   5.439340000   5.949969000  10.879830000   7.092218000   9.614351000   8.005215000   2.454332000   2.633387000
   5.403599000   1.772141000   2.236059000   1.096772000   6.279848000   6.291338000   5.235936000   6.167986000  10.533540000   1.292464000   -.190694700   6.607161000
   5.224398000  10.868970000   4.515975000   5.659641000   3.044034000   7.480989000    .880255100   7.067265000   8.421283000   7.761086000   2.242259000   7.318347000
   1.525913000   3.454142000   6.675803000    .638949600   9.614497000   5.493623000   6.203166000   6.698235000   2.003590000   6.973161000   2.096424000   5.198697000
   2.529647000   6.006804000   6.395054000    .930438600   2.931870000   2.771534000   8.856220000   2.436956000   3.700709000   1.815680000  11.131560000   4.398910000
   1.560527000   8.046419000   3.173140000   5.228869000   4.833509000   -.789179700   1.801925000   -.057458620    .886609500   3.422497000   4.246855000   1.846198000
  10.929750000   4.351204000   2.285228000   6.010152000  12.977160000   4.286133000   2.093134000   7.950295000    .562144100   7.431951000    .482789500  11.533570000
  11.438870000    .913351300   5.427007000   5.669134000   1.012147000   6.055491000   2.136047000   1.011504000   5.886008000   7.566047000   6.384517000   6.725258000
   6.661792000   6.860561000   9.086039000   8.391691000   3.819741000   6.423931000   8.068026000   2.888237000   6.039119000   6.802948000   7.164421000   2.371139000
   5.989902000
   4.535764000   1.290019000   9.418680000   9.971725000   7.712743000    .188837700   -.416882900   5.702259000   5.616062000   4.239798000   1.242264000   8.184935000
   5.008124000   4.400891000   5.604623000   8.954025000   4.614112000   3.560603000   7.174351000   4.978899000    .001921617   4.704973000   3.399646000   3.539855000
    .689490700   4.176494000    .112249800    .202769700   6.380262000   9.809598000   6.510156000   5.550135000  12.413230000   3.390527000   9.813543000   3.066271000
   3.591380000   3.482906000   5.203037000   9.433991000   3.555461000   4.684874000   2.421793000   4.522052000   3.522106000   5.474063000  10.551920000   1.651185000
   5.141644000   1.809486000   3.986046000   5.867650000   1.602066000   2.273367000   9.789723000   3.939663000   9.687915000   2.773886000   6.795863000   1.768962000
   2.995035000   4.353157000   5.787173000   5.209919000   1.759033000   4.462711000   5.568135000   4.484766000   7.941695000   2.202372000  12.650420000   -.000940637
   3.866153000   8.806418000   6.284296000   7.843182000   5.543980000    .317444000   9.580445000   7.487020000  12.607420000   4.174913000   1.130744000   5.749509000
   6.676480000   2.163990000   2.539351000   1.715768000   2.728800000   6.012324000   8.515895000   7.688794000   3.129213000   2.456611000   8.180383000   1.949850000
  10.201380000   8.141053000  10.360350000   6.440255000   7.761961000   4.358467000   8.901958000   8.602067000   9.082223000   4.204621000   1.262922000   5.823453000
   5.544776000  10.540390000   6.022749000   4.337682000   9.092883000   1.623696000  10.924730000  10.911370000   2.872585000   5.195083000   7.786396000  10.416270000
   2.230040000
   9.317917000   6.745131000   2.235016000   2.772869000   4.807449000   9.754484000   4.116882000   9.391792000   8.358789000   5.109293000   7.981103000   7.451144000
   6.433967000   3.115024000    .383909900   5.037007000   8.839414000    .833048000   4.427895000   3.500344000   2.035429000   2.305350000   8.855709000   1.219977000
  10.927310000    .803468000   2.248473000    .835930800   1.710027000   6.839241000   6.667398000   9.582358000   6.474106000   9.867236000   2.959484000   4.545510000
   4.335609000  10.411530000   1.795021000   1.332640000   2.184901000   8.311551000   6.546377000   6.539092000   7.067288000   3.380454000   6.673651000   6.947925000
   7.916172000   8.212649000   7.921384000   8.411134000   4.518508000   7.245631000   6.174590000  10.409410000   2.155140000    .325037000   3.487229000    .449652600
   6.864129000   4.412486000   9.554991000   3.868497000   2.059283000   4.154098000   5.477237000   8.239640000   1.384799000   1.834393000   8.599284000   1.316100000
   8.315541000   8.967512000   9.193302000    .717884800   7.058559000   7.213911000   2.644089000  10.168040000  10.178260000  10.860470000   1.376615000   2.543057000
   9.489484000   7.026769000   1.846091000  11.192710000   2.109330000   2.900424000   6.439240000   -.047512540  10.474300000   2.471038000   1.790513000   2.110758000
   7.890591000   7.120782000  11.404940000    .934590600   2.824737000   3.910342000   2.582833000   8.277104000   9.435316000   3.115452000   7.970758000   9.332905000
   9.061774000   9.098343000  11.780900000   5.331532000  10.022000000   5.794894000   1.875907000   8.756106000   6.730575000   5.154611000   1.724142000  12.170400000
   8.607164000
   6.797665000   9.176392000   5.576959000   5.052754000   1.645138000   7.332848000   5.639329000   8.038217000  13.005150000   9.800390000   2.919688000    .241911700
   1.733970000   6.131233000   8.833215000   9.594463000  11.387830000   3.927277000   8.990979000   7.661622000   9.097139000   4.513223000   6.670833000   2.309018000
   8.817599000   3.072485000   2.170678000   1.680850000   6.586055000   5.965779000   9.806760000   2.468948000   7.593413000   7.142035000   7.467322000   8.281637000
   3.937511000   9.237726000   1.701482000   1.358027000   1.021373000   2.910652000   1.874408000   7.468400000    .154347100   3.220568000   2.108614000  10.766950000
   8.589795000   3.068830000   5.855032000   6.856040000   2.170847000    .831541700   5.113318000   7.329143000   3.564838000   1.402612000  11.238900000   8.798094000
   -.269679200   6.511727000   8.743517000   9.050245000   2.130835000   7.505223000   1.952468000  14.381940000   9.179891000    .962869600  14.516090000    .195636500
   6.797356000   5.421266000   9.634261000  10.353670000    .246241700   8.171149000   2.470515000  12.663790000   3.133378000  13.703150000  12.118530000   7.987267000
   2.801638000  10.066430000   6.813294000  12.402700000   9.752953000   9.701922000   8.376780000   8.532354000   1.177784000   2.947698000   3.183575000   8.274032000
   6.543784000  11.766310000   3.545567000   2.807631000    .609395800    .457584600   6.502793000  11.108730000   1.096394000  11.814810000   4.049485000   1.474179000
  10.418620000  12.539860000   1.812617000   8.848765000   1.234513000   6.236959000    .312358500   5.362645000  12.220830000   3.459289000   6.792461000   8.022146000
    .603273500
  10.681480000   6.309570000   3.304591000   2.839341000   5.772116000  11.261130000   7.102658000   6.167654000   2.585222000    .573968500   6.626092000   6.659661000
  10.144670000   7.418530000   7.199136000  10.433500000   4.043564000   8.639200000   5.510640000   4.021321000   8.445021000   2.227282000  11.176660000  10.789640000
   5.124620000   9.838160000   5.824227000   2.251992000   2.561184000  10.649430000   1.849102000   2.392124000   2.343125000   7.951486000  12.031250000   3.596162000
   8.683893000   4.138186000   8.704718000   1.918145000   2.033452000   -.418344800    .546544300  -1.366487000   5.682967000   8.691022000   2.834197000   7.508887000
   7.469693000    .224653000   4.696451000   9.944371000   2.068713000  12.341740000   9.924418000   3.545134000   7.395970000   8.981477000   5.725678000   7.458351000
   8.754355000   8.672935000   5.835344000   7.515902000   4.914648000    .593380500   3.110072000    .292716500   7.635815000   7.257931000   2.728253000   5.864335000
   1.707730000   7.155844000   7.107773000   5.342878000   8.649624000   7.845472000   8.980522000   5.904480000   1.936275000   4.352033000  10.739250000   4.905025000
   7.311421000    .627159100   8.093947000   1.101569000   6.932182000   9.003498000   1.681340000   7.615521000   3.441154000   -.019247400   6.714035000   4.536017000
   6.866520000   7.346087000   2.215887000   6.911789000  12.182520000   6.286901000   1.337471000   4.915955000  12.956610000   2.700943000   6.315302000   9.592928000
   5.475226000   6.157387000   4.809426000   9.095885000  11.032270000    .468210900   6.710355000   5.702084000   5.785959000   4.279059000   5.095009000   6.141272000
   2.560144000
   5.684735000   3.390690000   6.993384000   7.081504000   8.477308000   6.314368000   7.028068000   1.216255000   9.291813000   6.413700000   3.311861000   7.330125000
  11.028140000   8.493768000   1.486687000   7.802229000   5.646471000   1.920429000   9.578368000   8.660248000   7.968465000   -.011978730    .655467800   6.135864000
   7.243860000   7.101662000   5.801501000   8.471331000   7.207731000   2.248528000   2.316448000   5.291590000   1.417186000    .661281000   5.291188000   1.851689000
   4.644371000   3.349868000    .532474300   9.198392000   4.180142000   3.648680000   -.733207700   5.198433000   2.551629000  10.980150000   7.412373000   1.960151000
  12.731340000   1.493747000   9.241236000    .594279300   4.455239000   1.661730000   6.470480000   8.869924000   1.460250000   7.790823000   5.606729000   8.719757000
   2.197488000   5.973525000  11.797480000    .614188300   6.880078000   6.208889000   5.763686000   6.559565000    .702757000   7.281448000   8.444582000    .864029100
  12.132730000   6.264496000   7.799927000   5.963736000   6.856508000   1.959608000   2.882156000   1.998326000   -.125404000   7.419033000   3.446796000   6.315963000
   4.086372000    .583793700  12.629000000   1.926360000   3.371370000   9.003072000   6.706763000   7.771641000   5.927939000    .264326900   9.357527000   7.669906000
  12.743450000   4.253232000   1.351125000   6.103300000   7.080275000   1.825384000   2.295631000   1.438124000   2.256371000   5.771396000   9.323611000   7.549274000
   2.625130000   2.788177000   8.486501000   1.877399000  10.336610000   8.477304000  10.433870000   6.981851000   8.011431000   3.760580000   8.691391000   8.990725000
   9.113052000
   3.926733000   1.144710000   5.899951000   5.251875000  10.505550000   6.682061000   4.247511000   9.132466000   2.544699000  11.017850000  11.201860000   3.885319000
   4.485327000   7.821259000  10.826680000   2.289377000   9.686764000   7.194646000   2.459484000   2.888320000   4.297510000   9.786100000   3.436853000   9.767142000
   8.371941000   4.536765000   8.318475000   7.783155000   6.678642000   2.887006000    .482791300   4.347639000   9.004818000    .789878300   3.524902000   3.660023000
   1.881915000   1.895838000   9.357051000   1.006319000  11.547370000    .797329900   2.167143000   2.026027000   1.242979000   6.474882000   6.697918000   9.610869000
   6.938370000  10.013960000   2.631144000   4.078055000   3.625870000  10.602540000   1.890348000   1.610149000   1.598284000   8.817615000   6.820375000   7.405316000
   6.948735000   2.899680000   6.667624000   6.831613000   8.020187000   8.557667000   7.974287000   8.488607000   4.249367000   7.218982000   6.199994000  11.010800000
   1.597386000    .400144500   2.847641000    .770720100   7.254635000   3.986275000   9.511411000   3.784034000   1.800702000   3.942786000   5.567437000   6.744998000
   1.412349000   1.967519000   8.594289000   1.310290000   8.268373000   9.286263000   9.413449000    .859841300   7.578708000   7.199532000   2.406543000  10.186950000
  10.209360000  10.784210000   1.026410000   2.399654000   9.500126000   7.389333000   1.750950000  11.495930000   1.712588000   2.719112000   6.503238000   -.159753600
  10.419650000   2.544899000   1.310158000   2.224188000   7.906551000   7.467059000  11.407600000    .990665200   2.718903000   3.473801000   2.581149000   8.226157000
   9.750958000
   2.705429000   7.917672000   9.112458000   8.859871000   9.043811000  11.888670000   5.942838000  10.553170000   5.991974000   1.504470000   8.614127000   8.106657000
   5.132870000   1.691500000  12.438320000   8.866565000   7.298663000   9.377556000   5.508282000   5.605621000   1.286777000   8.024026000   5.949431000   8.081053000
  13.404060000   9.989491000   4.123254000   -.471694800   1.562993000   7.182409000   8.813939000   9.473006000  11.392930000   4.010794000   7.902227000   7.916340000
   9.151223000   4.494801000   6.564832000   2.271951000   9.277930000   2.954443000   2.733016000   1.400507000   7.307680000   5.919340000   9.918040000   2.488755000
   7.562475000   6.159593000   7.293941000   8.572115000   3.186269000   8.635792000   1.747264000   1.358672000    .962922700   2.806615000   2.451376000   7.442558000
    .310920700   2.715300000   2.019991000  10.655830000   9.132231000   2.462024000   6.083812000   7.026719000   2.219087000    .913986900   5.121819000   7.960883000
   3.391111000   1.539953000  11.354250000   9.403807000   -.053512670   6.348040000   8.685572000   8.874933000   1.716072000   7.551412000   1.468048000  14.605000000
   8.546968000    .929402800  14.667190000    .305126100   6.814519000   5.296419000   9.653545000  10.672450000    .298464900   8.387667000   2.255271000  12.733890000
   3.478506000  13.881690000  12.299520000   8.125204000   3.536727000  10.058820000   6.871608000  12.572840000   9.744374000   9.898735000   8.158459000   8.438234000
   1.180517000   4.532788000   3.262080000   8.152904000   7.111708000  11.710930000   3.283261000   4.005565000    .649766100    .495394400   6.562772000  10.834520000
   1.141908000
  11.858840000   5.733189000   1.751545000  10.573010000  12.698450000   2.183970000   9.385120000   1.395091000   6.766307000    .498376400   5.093870000  12.346690000
   3.105480000   6.844557000   7.874757000    .570515800  10.206170000   6.617312000   4.248124000   2.938609000   5.868205000  11.382410000   7.262043000   6.329760000
   2.219083000    .804466400   6.881127000   6.336071000  10.110240000   7.894739000   7.637838000  10.696280000   3.583734000   9.114269000   5.831941000   3.785157000
   9.001892000   1.706907000  11.140850000  10.737920000   4.997991000   9.845463000   6.192568000   2.019873000   2.087631000  11.101290000   2.175599000   2.243544000
   2.083346000   7.989174000  11.989390000   3.562681000   8.880992000   3.903138000   9.359160000   2.515506000   1.747765000   -.041080570    .404722600   -.683350000
   5.496860000   9.048692000   2.820488000   8.074797000   7.086830000    .527268300   5.043379000  10.355820000   1.887140000  12.618070000  10.504680000   3.718750000
   7.642012000   9.051587000   6.067578000   6.527917000   8.806230000   8.501044000   6.307878000   7.431850000   5.548496000    .574117600   2.257150000    .698207100
   7.477695000   7.651620000   2.130073000   5.747747000   1.928797000   7.103576000   7.365852000   7.574718000   9.250943000   7.733008000   9.241168000   6.569616000
   2.205607000   5.358632000  11.029340000   5.352469000   7.635507000    .991730200   8.044732000    .870603700   7.436367000   9.105156000   1.533328000   7.793647000
   3.532137000   1.226277000   7.233399000   5.092117000   7.588131000   7.742054000   2.007302000   7.385415000  12.508830000   6.421674000   1.576126000   5.612215000
  12.800700000
   2.925286000   6.539427000   9.666279000   5.838670000   6.252909000   5.155056000   8.978169000  10.914600000    .746171000   6.993694000   6.170756000   5.936377000
   4.273844000   4.838932000   6.558441000   2.552275000   6.012915000   3.481558000   6.668084000   7.068613000   8.580967000   6.511794000   7.124655000   1.040731000
   9.651083000   6.447136000   1.848308000   7.083094000  10.684590000   8.539639000   1.292871000   7.581875000   5.370645000   2.486799000   9.842463000   8.731909000
   7.520083000    .331819900   2.142566000   6.378810000   7.357593000   7.361305000   5.930666000   8.333603000   6.989696000   2.313329000   2.437717000   4.895542000
   1.007495000    .757863900   4.544559000   2.072218000   5.010317000   3.314634000    .691316800   9.919847000   4.318439000   3.916102000    .373269300   5.470264000
   1.839269000  10.466260000   7.714815000   1.660579000  13.477620000   1.428973000   9.265050000    .578903700   5.026584000   1.641622000   7.011061000   9.880144000
   1.534759000   7.488306000   5.898222000   8.335050000   2.402297000   5.858923000  11.485860000    .731656700   7.082398000   6.689738000   5.798135000   6.915678000
    .799417900   7.822846000   7.735026000    .899005300  12.160370000   5.890820000   7.719976000   6.124345000   7.216987000   1.622581000   2.241891000   1.578261000
    .101683800   8.290393000   3.355130000   6.704472000   3.983645000    .675129000  13.007740000   1.046104000   2.910250000   9.287124000   7.038587000   8.267263000
   6.125566000   -.046385220   9.492679000   7.667844000  12.759720000   3.883155000    .628349800   6.291793000   7.264990000   1.356252000   1.780431000   1.101563000
   1.617856000
   5.491057000   8.986978000   7.640257000   2.098128000   2.476858000   8.701203000   1.374994000  10.734640000   8.475274000  10.492020000   7.090451000   8.176917000
   3.420490000   8.377275000   8.868316000   9.233893000   3.531864000    .603958100   6.174336000   5.732246000  10.608080000   6.871956000   3.867980000   9.197704000
   2.420675000  11.167840000  11.533080000   3.489369000   3.997684000   8.001825000  11.019570000   1.627615000   9.974506000   7.342065000   1.880166000   2.259049000
   3.850393000   9.908510000   2.962910000  10.038260000   8.505411000   4.073624000   8.549234000   7.976682000   6.635516000   2.396394000    .199939000   4.464219000
   9.107382000    .214733800   3.145284000   3.251535000   1.521091000   1.391623000   9.626007000    .521327000  11.957680000    .146997200   1.744800000   2.008733000
    .688146000   6.346974000   6.426598000   9.739547000   7.038113000  10.104160000   2.130341000   3.567131000   3.319495000  10.729540000   1.582257000   1.270143000
   1.171862000   9.121754000   6.404303000   7.495768000   7.240849000   2.361271000   6.469473000   6.958491000   8.105273000   8.678712000   8.061996000   8.526234000
   3.658295000   7.046516000   5.962872000  11.414480000   1.154987000   -.064681390   2.361393000    .484361700   7.472452000   3.459895000   9.579495000   3.418075000
   1.318708000   3.592268000   5.119207000   7.504442000    .819122600   1.376634000   8.625128000    .841458300   8.299912000   9.510512000   9.513763000    .370121200
   7.249817000   7.285393000   1.952479000  10.320400000  10.355640000  10.787400000    .479545900   1.908204000   9.508178000   7.529516000   1.154385000  11.583960000
   1.160377000
   2.330436000   6.757538000   -.746314100  10.443560000   2.255776000    .895612200   1.734783000   7.687490000   7.472311000  11.691570000    .552793200   2.221477000
   3.160772000   1.946202000   8.409408000   9.196714000   2.265351000   7.599030000   9.334330000   8.818640000   9.213763000  12.000110000   6.202398000  10.778850000
   6.238653000   1.039020000   8.728591000   7.892299000   4.602263000   1.141604000  12.604830000   9.011297000   7.399358000   9.522122000   5.222118000   5.910513000
    .776865500   8.234306000   6.083866000   8.209850000  13.286780000  10.030980000   3.408924000   -.622297400    .987199100   7.373840000   8.996084000   9.224571000
  11.591410000   3.460115000   7.808285000   8.147959000   9.521615000   3.996928000   6.753446000   1.681066000   9.498920000   3.468340000   1.890998000   1.093292000
   6.948067000   5.590998000   9.963918000   1.911577000   7.680000000   6.103541000   7.341173000   8.843190000   2.850875000   8.936575000   1.256136000    .737080700
    .347994200   2.232477000   2.217790000   7.210284000   -.282784000   2.231974000   1.449172000  10.835340000   9.378768000   2.051298000   6.280392000   7.216503000
   1.582464000    .311837600   5.416849000   8.245767000   3.042508000    .878993800  11.351320000   9.645680000   -.672351400   6.556127000   8.992617000   9.016989000
   1.291923000   7.617022000    .926874500  14.635170000   8.939187000    .461154900  14.811880000    .052885800   6.434393000   4.969508000   9.706601000  10.800030000
   -.243963700   8.497264000   2.290299000  12.708440000   3.013359000  13.833720000  12.484800000   8.310866000   3.232410000  10.334850000   6.989401000  12.579650000
   9.768870000
   9.973611000   8.454737000   8.508291000    .576011500   3.261683000   2.691674000   8.139933000   7.472224000  11.853040000   2.879932000   2.930955000    .135964900
   -.076583030   6.390094000  11.019030000    .639190400  11.842960000   4.894751000   1.796465000  10.615310000  12.796150000   1.247798000   9.624452000    .885965300
   6.995044000    .020613940   4.814903000  12.377290000   2.564438000   6.617229000   8.062330000    .118823900  10.056210000   6.827456000   4.340829000   2.319230000
   6.050067000  11.541600000   7.443107000   6.306937000   1.798089000    .706694700   6.927590000   6.208129000  10.430520000   8.130874000   7.366854000  10.286180000
   3.249656000   9.080471000   6.008928000   3.370393000   9.321500000   1.167886000  11.597430000  10.826170000   4.295874000   9.677717000   5.959869000   1.527832000
   1.623043000  11.396320000   1.809660000   1.848312000   1.429742000   8.117815000  12.199300000   3.007499000   8.812072000   3.296374000   9.619211000   2.167238000
   1.212432000   -.650509000    .002630634   -.899319900   5.051074000   9.184220000   2.370279000   7.572092000   6.552439000    .026892430   5.223202000  10.490980000
   1.312715000  12.894640000  10.864070000   3.131925000   7.803921000   9.183083000   6.310567000   6.711276000   8.806821000   8.714187000   6.475674000   7.373506000
   5.561757000    .047322450   1.868929000    .363670200   7.268128000   7.813196000   1.759154000   5.349128000   1.540912000   7.266747000   7.580794000   6.678687000
   9.523039000   7.921125000   9.296032000   6.808458000   1.777930000   5.325122000  11.195710000   5.456318000   7.795342000    .484565800   7.625691000    .396157200
   7.726993000
   9.304351000   1.183523000   7.978308000   3.084203000   1.002660000   7.389669000   5.327545000   7.920013000   8.064721000   1.603261000   7.637032000  12.535040000
   6.730050000   1.181173000   5.265443000  12.962240000   2.421776000   6.689370000   9.850640000   6.027330000   6.017728000   5.145786000   8.705932000  11.027070000
    .372577900   7.306840000   5.789341000   6.128317000   3.962335000   4.964552000   6.778542000   2.052942000   5.750931000   2.812054000   7.304572000   7.170839000
   8.766173000   5.866847000   6.953197000    .557310400   9.803770000   6.160747000   1.717062000   7.347559000  10.933250000   8.745478000    .973901600   8.004346000
   5.517584000   2.161073000   9.749582000   8.767231000   7.765664000    .002553017   2.151021000   6.093482000   7.462786000   7.648513000   6.146596000   8.441614000
   7.390818000   1.650739000   1.823682000   4.567578000    .503510300    .175329000   4.013075000   1.493699000   5.183728000   2.991984000    .130891300  10.201550000
   4.541201000   3.484728000    .134655300   5.771083000   1.426103000  10.824100000   7.701045000   1.167200000  12.974630000    .928753100   9.201385000   -.049159970
   5.765208000   1.173186000   7.296905000   9.190923000   1.084850000   7.576217000   6.045068000   8.470820000   1.998356000   5.666635000  11.535740000    .281512100
   7.186869000   6.859709000   5.902576000   6.306257000    .453827600   8.063853000   7.707968000    .530631000  12.301250000   6.075246000   8.016507000   6.371957000
   7.437568000   1.426843000   1.988958000   1.143336000   -.430366400   8.230331000   2.937062000   6.793712000   3.313631000    .213593500  13.609610000    .788151400
   8.941414000
   2.744227000    .365206900   6.845257000    .847493200   7.383495000   4.958076000   2.972044000  11.245540000   8.735240000   6.887401000   1.616031000   2.014368000
   6.847182000   8.046009000   7.562094000   8.221597000   8.068260000   7.418806000   3.314196000   8.408044000    .390621100   4.791453000   9.353812000   4.488639000
   2.803708000   6.939087000   2.743761000   6.729049000   8.118525000  11.356440000   6.389533000   3.846943000   8.994269000   6.863280000   -.053465640   1.843977000
   6.687646000   1.680409000   8.404969000   5.096920000    .927242000   6.834011000   5.674790000    .666643500   9.878979000   2.438224000   5.573193000   9.394745000
   3.430501000   6.528575000  10.741930000   2.638416000   9.827577000   4.494415000   7.618484000   3.983728000   3.816284000   9.235529000   3.671404000   3.510005000
   1.103281000   9.178186000   5.987154000   1.583324000   1.068235000   8.130108000   5.561752000   8.779702000   7.570548000   6.108031000   3.227574000   7.577500000
   4.827415000   6.377998000   8.704171000   1.668733000   6.874720000   4.634378000  10.184640000   5.261756000    .437777400   6.132803000   7.031288000   9.891986000
   3.922360000   7.050265000   8.082702000  10.066110000   6.902952000   3.160599000   4.999301000    .579623000   3.068604000   9.016110000   9.281620000    .601166000
   2.688545000   5.802599000   4.000878000   3.122803000  10.089060000   8.576268000    .955650200   4.540418000   6.711359000   7.394760000   6.571840000   7.046127000
   1.958132000   8.825665000   3.129409000   8.360633000   8.139201000   8.521744000   7.948275000   5.348783000   9.325940000  10.677420000   3.874858000   8.452659000
   3.069277000
   4.347409000   5.427038000   8.152733000   6.236382000   2.927561000   7.206688000   3.449852000   6.150599000   8.470761000   5.640617000   8.214009000  10.063450000
   1.041475000   8.853352000   4.857265000   7.150679000   8.027026000   2.575793000   6.372967000   6.246258000   8.536896000   6.850364000   9.200112000   3.559918000
   2.674332000   4.448940000   6.779145000   8.335552000   6.997226000  10.096690000   1.769596000  10.242780000   7.766085000  11.659360000   3.814155000   7.032621000
   4.554264000  10.050710000   2.931935000   5.847161000   1.248900000   7.211425000   3.037609000   3.554212000  12.002240000   9.195464000   4.342541000   6.404520000
   2.212271000   1.792153000   8.912560000    .045064860   6.630781000   3.072035000    .408722000   2.110735000  12.852290000   7.615521000   6.552378000    .426655300
   7.729172000   2.464341000   3.338812000   1.987865000   3.633638000  11.842640000   7.743858000   1.037909000   6.617542000  10.927280000    .658322700   8.734058000
   6.251626000    .102587900    .869907300   5.870144000   2.938162000   8.796058000   7.462783000  10.465120000   1.991873000   1.169541000   3.594407000   1.399709000
   5.796255000   2.896696000   7.872210000   9.102842000   8.298687000   7.427053000   -.665044200  10.091190000   6.806805000   8.993075000   8.524325000   5.285022000
   4.242338000   7.170031000   1.449126000    .085153590  10.519040000   7.242530000   5.149496000   2.036745000  10.000880000   9.304206000  11.556280000   4.064866000
   6.105175000   5.833396000   2.371691000   7.258679000   6.346284000   2.267802000   6.765670000   8.592477000   1.313334000   7.733683000   7.583897000   7.209120000
  10.668680000
   9.347568000   4.181594000   6.046097000   6.047458000   3.867610000    .454128100  11.316370000  12.694290000  12.258280000   5.710924000    .438786900  -1.125661000
   6.381097000   1.991532000   8.792759000   5.499707000   3.270383000   2.761981000   2.921853000   7.471788000   1.786454000  10.949740000   3.343036000   1.791840000
  10.097260000   9.025416000   5.392216000   7.206876000   6.878738000   9.235361000   5.918445000   7.271828000   8.695541000   5.672046000  -1.525319000   6.686451000
   6.897255000    .786739000   3.123074000   7.882407000    .529594500   7.095810000   8.110249000   9.878911000   8.852431000   6.690657000    .952379500   7.717598000
   3.586903000   2.464224000   5.643701000  -1.434986000   -.919621300   4.412154000   1.888356000   1.552007000   7.476083000   4.326114000   1.729429000   8.848138000
   3.458307000   4.499298000   8.469054000  13.275770000   8.002927000   5.138816000    .782306900   9.984289000   1.151025000   5.617087000   3.375466000   7.184865000
  12.744070000   9.173578000   5.162113000   8.510721000   7.254882000   3.571242000   9.817023000   9.106870000   9.462044000   2.457438000   5.619957000  11.152390000
   7.144124000  11.664220000   3.387639000   9.267845000   6.414563000   6.451998000   7.675641000   3.374535000   8.134180000   6.150995000   7.845754000   4.591861000
  14.424800000   7.334899000   1.025288000   3.517580000   8.362002000   5.469718000   5.185181000  12.335140000   1.126787000   1.487938000   1.540949000   2.569699000
   6.740781000   2.127982000   -.369754500   2.365851000   -.367887300   6.542782000   4.644970000   -.243959300   9.330841000   1.451643000   6.732071000  10.031850000
   9.689254000
   4.171834000   1.566902000   7.562988000   2.616487000   4.967827000   2.895465000   1.739298000   9.709154000   2.642546000   4.003932000    .168393700   -.278689600
   8.468834000  15.260470000   7.286022000   2.752594000   4.299294000   8.247138000   -.400745000   9.925507000    .538804300   2.027019000   1.384061000   1.243311000
   2.688835000   6.509861000   2.156602000  11.570600000   -.381947000   8.752247000   4.537985000   6.244380000   9.121368000    .135043200   3.817310000    .992356500
   9.951522000    .069735740  14.880050000   9.191781000   7.361397000   3.237997000   7.903412000   1.441056000   9.192725000   2.450721000   1.405456000   9.518765000
   9.639234000  11.771620000   6.375732000   1.628888000   5.269848000  14.107670000  10.056330000   6.905583000   4.797704000  10.620790000   1.319219000   2.350692000
   6.342095000   2.703764000   6.785239000    .514260300   1.200366000    .455131900   5.919003000   7.900832000    .772046700   6.665380000   3.516056000   3.652030000
    .717928400    .165583700   -.278895400   3.280362000    .824988100   9.467706000   9.750797000   9.102056000   6.978744000   7.410301000   9.681045000   8.550795000
   -.048824230   8.583714000   6.871306000   4.061786000  -1.627510000  13.256290000   4.360124000   1.154198000   5.864916000   3.201630000   2.366300000   7.582565000
  11.842260000   6.343239000   9.200185000   7.082723000   5.994076000   8.161805000    .832212900   9.881148000   7.739600000   3.241535000    .992976600   3.787999000
   8.142686000   2.624935000  10.951460000   7.103206000   1.129341000   2.435074000    .735873400   4.007761000   8.188158000   2.481170000   5.197218000   6.768710000
   5.812331000
   3.105317000    .259781800    .584379700   1.811769000   6.004204000   7.280724000   6.736014000   6.850904000   5.855479000   8.982342000   -.348271200  11.715080000
   7.186728000  12.695610000   1.297325000   8.917567000   3.790726000   1.011072000   5.037159000   1.658195000   5.757249000   6.371244000   4.611600000  11.528900000
   8.359797000   6.891922000   2.035106000   2.529839000   6.994834000   7.715410000   6.819667000   8.783316000   8.488990000   8.309050000   4.971272000   8.216084000
   2.358556000   4.881880000   8.243518000   5.044123000   4.541406000   8.029327000   3.069503000   6.431953000   8.377726000  11.651360000   7.222490000   5.296491000
   8.870439000   6.486418000   1.188982000    .614806100   8.051162000   2.173420000   8.211601000   6.503037000    .537041400   7.813205000   5.977041000   2.118010000
  10.199830000   3.917602000   6.142003000   8.898152000   4.144198000   5.971292000   9.072933000   3.860725000   9.775798000   6.279350000   8.376115000   4.540758000
   5.311503000   9.620362000   3.875047000   3.751640000   2.739436000   8.684945000   4.796685000   2.258920000   2.945374000   7.403373000   7.379063000   8.315404000
   7.233152000   6.624020000   3.778087000   7.088832000   5.014317000   6.441732000   7.865935000   1.686087000   6.942195000   6.168291000   9.726705000   6.542680000
   1.985466000   7.318897000   7.202267000   9.911146000   5.713148000   8.204874000   6.657785000   7.923208000   6.886961000   3.430041000   6.474709000   1.361135000
   3.608713000   9.042113000   8.940063000   2.521016000   4.174071000   6.104643000   5.265301000   4.812617000  10.183740000   8.361075000   1.596752000   4.690308000
   6.820464000
   6.401671000   7.344880000   5.068012000   2.438608000   9.005326000   5.327200000   7.812574000   7.525227000   8.629245000   8.283714000   5.324412000   8.427323000
   9.450818000   5.150519000   7.087242000   5.121236000   4.844858000   6.441262000   6.890190000   6.802120000   4.602360000   7.220630000   5.552008000   7.205643000
   9.597865000   6.092272000   7.742321000  10.008160000   2.960792000   8.169328000   6.276775000   7.075398000   7.443743000   3.001276000   6.039385000   8.168041000
   7.482354000   6.673021000   8.063597000   5.460057000   3.634182000   6.207870000   5.615314000   7.972170000   7.298085000   9.465896000   3.737290000  11.148690000
   7.805535000  11.431940000   5.035564000   7.790935000   5.902903000  10.202810000   3.088033000   6.021375000   1.689107000   7.054678000   4.977003000   3.076219000
  11.314990000   8.368651000   6.394589000   6.513045000   2.832290000   3.813613000   8.897455000    .554958200   6.832982000   3.020186000   1.789558000   3.933577000
  13.242820000   8.006043000   7.449024000    .430345100   7.348397000   2.647588000   4.991619000   3.261787000   5.749796000  10.796120000   8.706709000   2.144752000
   6.369184000  10.276700000   2.113248000   8.299998000   6.851088000    .839984000   2.951192000   6.024181000   5.233116000   8.663682000   7.984186000   9.563607000
   3.900447000   2.949021000   5.397003000   2.434141000   6.679479000   4.601333000   7.121408000   8.213164000   7.608550000   7.698349000    .354903800   9.863340000
   6.167957000   8.644301000   8.025754000   7.150338000   4.525379000   7.396287000   2.019970000   1.747308000   9.670185000   6.932924000   4.616445000   2.302969000
   9.088215000
   8.574922000  11.650840000   4.369223000   5.652053000   5.821261000   3.661391000   8.039611000   6.351540000   3.392713000   7.092138000  10.113260000   3.209872000
   7.071385000   9.607412000   5.320083000  10.414050000   8.957876000   6.145346000   7.425570000   5.678203000   4.684788000   1.174497000  11.620050000  10.541290000
  13.177590000   7.254772000   2.327829000    .688710100   7.193459000   3.407130000   9.752067000   7.286759000   5.320474000   3.974327000   4.990352000   7.145270000
   4.238204000   9.821072000   4.101902000   1.701033000  10.207210000   8.586874000   6.709421000   6.427213000   6.389558000   8.746724000   7.803181000   6.760352000
   9.678692000   5.324161000   -.716116900   7.939965000   8.648387000   3.598277000   4.108107000   7.024910000   1.190551000   6.252434000   8.164506000  10.721750000
   8.826022000   7.723292000   3.164555000   6.834958000   6.427753000   3.908372000   4.205626000    .836819700    .636915900   6.346207000   3.048135000   3.253708000
   7.055918000   3.341831000   3.126054000   8.781388000   4.743671000   4.287395000   8.460002000  13.441850000   7.984754000   6.136607000   1.411050000   9.399982000
   2.000452000   6.369773000   4.987463000   8.100120000  12.463300000   9.822656000   5.643110000   7.804205000   7.229248000   4.616378000   7.777462000   8.122642000
   8.910025000   4.202129000   7.543988000  10.524150000   8.226169000  11.182580000   3.704027000   7.516490000   6.707777000   5.602409000   6.436817000   2.953913000
   8.177663000   6.514741000   7.486963000   6.233759000  13.921390000   5.893897000   1.293294000   5.065128000   8.008121000   7.486234000   5.083948000  10.964840000
   2.356220000
   3.610005000   1.835252000   3.610249000   7.400782000   4.022706000    .694225600   4.578383000    .490045500   6.003382000   6.120130000    .107657700   9.601697000
   2.852490000   6.894417000   9.585086000   7.684558000   5.157146000   2.367525000   6.565518000   3.115428000   5.441259000   4.519895000   1.741907000   7.825571000
   3.457044000   5.847741000   1.018081000   1.147850000   6.930287000  14.310720000   6.755152000   2.731270000   5.663404000   6.959343000   1.393458000   8.656977000
   1.771184000   2.416677000   1.334885000   1.479325000   2.900419000   6.348550000   2.421889000  11.387090000    .762081600   7.075880000   5.572617000   8.526846000
   8.096847000   1.344251000   5.449576000   1.489032000   9.411060000   1.335202000  13.904320000   9.862757000   5.791491000   3.619837000   8.133774000   2.013491000
   8.402208000   2.982078000   2.033821000   8.420768000   9.062754000  10.816620000   5.092089000   3.465935000   6.027971000  13.152170000   9.259070000   6.463324000
   5.425790000  10.041630000   2.481431000   3.514523000   7.076026000   4.743043000   6.162074000   1.423068000    .757815600   2.782622000   7.625140000   8.462314000
   2.999294000   4.819139000   2.643015000   4.787702000   2.521304000   1.315004000   1.068658000   5.167020000   2.137363000   8.707412000   8.936804000   9.151800000
   6.840058000   7.021522000   9.592673000   7.808617000    .459083200   7.582593000   6.369256000   4.188037000   -.701132100  10.974870000   3.421587000   1.216946000
   6.547637000   5.059933000   3.235537000   7.377069000  12.973300000   6.140884000   9.387201000   6.732010000   3.409913000   7.259040000   1.556234000  10.534820000
   6.822490000
   4.343982000   2.018278000   4.601042000   7.165450000   4.183875000  11.330530000   5.997755000   2.613085000   2.526715000   2.497738000   5.873456000   6.535976000
   2.815239000   7.041403000   6.129904000   7.792557000   3.546591000   2.009012000   1.288492000   2.458915000   5.890100000   7.293439000   6.533764000   5.977751000
   5.981969000   8.228313000   1.218122000  11.276680000   6.199539000  13.814930000   -.056851160   7.815875000   6.030454000   2.993750000   5.472326000   2.432085000
   3.755747000   9.093906000   7.630213000  10.804260000   6.414967000   3.880693000   2.596959000   3.101602000   5.171759000   4.603119000   3.943524000   6.960024000
   8.821310000   9.143900000   8.018007000   7.003790000   4.462080000   6.103054000   4.709026000   6.645441000   5.334807000   8.136508000   3.012525000   6.995467000
   8.316648000   9.661864000   6.443988000   7.215339000   7.572175000   4.135552000   1.670519000   -.634679900  10.182650000   2.705270000   6.543208000   8.712191000
   1.380494000   9.443688000   7.167631000   3.933640000   8.653704000   6.836189000   7.203158000   6.474368000   5.443984000   6.669851000   4.170421000   1.887030000
   8.395008000   9.086425000   7.229154000   5.701690000   7.658524000   8.749448000   4.688423000   4.077502000   4.949133000   6.784717000    .622395500    .899413000
   4.472350000   5.554348000   8.200287000   6.874188000   6.720667000   6.146180000   5.162941000   5.446265000   6.011991000   4.512549000   4.515681000  -1.153770000
   5.667185000   8.123129000   8.153021000   9.007277000   3.083419000   9.496606000   4.745877000   8.242482000   6.869714000  10.795000000   3.131413000   2.806920000
   6.115228000
   4.590545000   6.879452000   2.534398000   3.957654000   7.121869000   7.366826000   5.195501000   5.748721000   7.679715000   7.403132000   7.042290000   7.948873000
   6.828998000   -.361286900   6.024236000   5.150712000   4.668949000   6.534983000   -.649393600   3.437676000   7.052716000   7.851807000   5.232284000   5.949173000
   8.504564000   5.891426000   7.311389000   6.518771000   7.146439000   6.024223000   3.971178000   7.710678000   5.949780000   8.235210000   2.193029000   6.697433000
   7.617528000   5.519775000   8.931005000   8.726709000  10.897640000   3.518859000   5.387157000   9.954552000   4.032253000   5.191827000   7.677438000   4.625347000
   5.202666000   3.768286000   3.854820000  10.867170000   5.367930000   5.623663000   4.643221000   3.998041000   3.679405000   9.788804000    .873536600   6.185708000
   6.363645000   7.260446000   6.802627000   9.466157000   5.571705000   9.696316000   6.368317000   7.217861000   8.777196000  10.837030000   4.281654000   7.015859000
   2.518333000   5.019938000   7.061325000   3.108190000   7.959388000   6.375128000   8.223799000   6.552685000   3.680367000   5.820421000   6.882790000   1.723805000
   4.290492000   3.938252000   4.089251000   6.716591000  13.696700000   7.804300000   8.051967000   1.551333000   4.976077000   4.233488000   8.445245000   2.047592000
   8.912193000   8.820392000   9.568939000   3.297258000   8.629605000   8.101585000    .083804570   6.290031000  10.618500000   1.416265000    .228075200   4.974168000
   6.121405000   5.806323000   8.162865000   7.370486000   6.151557000   1.889396000   7.768313000   4.398927000   6.392898000   6.395524000   5.013630000   4.873844000
   5.100565000
   5.255039000  -1.281443000   7.992988000   3.436257000   6.957326000   5.227758000  10.900410000   5.503878000   6.232142000   3.052540000   3.427638000   7.532276000
   5.167741000   6.107433000   2.920267000   5.700646000   5.918239000  12.333920000   5.232311000   3.515412000   7.055474000   7.300366000  10.867050000   4.262876000
   5.425400000   5.150487000  10.965360000   3.494646000   5.271472000  12.663980000    .708532900   7.566182000   6.845652000   8.733723000  11.308150000   3.317695000
   5.092031000    .424267000  11.170190000   5.345282000  12.889000000  10.309390000   4.583739000   3.030344000  10.321340000   5.987733000   9.450806000   9.773657000
   8.167866000   7.594010000   8.002227000   5.187592000   1.138991000   7.599001000   2.153252000   3.143568000  10.707510000   6.648025000   4.935689000   3.951052000
   3.982827000   6.845410000  11.278640000   4.708930000   8.840783000   3.877409000  -2.238744000   9.213663000  11.277180000   1.419658000   6.328455000   4.000389000
   1.702311000   2.294888000   7.409201000  12.167010000   7.398571000   9.168979000   6.177964000   4.466446000   8.787106000   6.755617000   6.559467000    .329262200
   1.424088000   9.455519000   5.709550000   4.807226000   4.271205000   2.839264000   3.963498000   8.261896000   6.196697000   5.252686000   5.841871000  11.203450000
   6.862012000   6.049375000   2.223055000   8.574256000   3.547219000   4.434096000   7.477919000   8.677145000  10.147870000   8.771184000   4.486068000   4.408234000
   6.134611000   6.503044000   2.228126000   5.104566000   6.758195000   6.991080000  11.225700000   9.097145000   9.563714000   8.986224000   4.325996000   4.667599000
   5.245569000
   2.999177000   3.706042000   1.363600000   5.797066000   6.529093000   4.822987000   6.344643000  12.012540000    .862216400   2.016644000   6.753360000   5.958074000
  10.027560000   6.092100000   7.531574000   3.401974000   6.029535000   2.776812000   6.572923000   7.524949000   7.661148000   1.115442000   6.885130000   1.480413000
   3.903075000   6.631036000   -.620088100   8.986330000   5.560125000   6.053090000   5.070471000   2.212360000   7.726272000   3.091003000   5.750188000   3.701154000
   7.758116000   5.240717000   2.636467000   2.768509000   5.299879000   8.971818000    .842715100   2.109409000   2.063102000  12.645920000   4.818102000   3.386009000
   8.546673000   3.712353000   2.132154000   4.251551000   4.304906000   3.065697000   2.776287000   1.887281000   4.247958000   3.407126000   3.494840000  10.466400000
   2.373245000   2.857537000   6.930508000  12.145250000   3.506144000   1.316171000   8.566495000   2.072087000   7.472969000    .960211700  12.073720000  11.619330000
    .882964000   2.265696000   6.610432000   2.930452000   6.586270000   3.583209000   3.127569000   6.614499000   7.269905000   8.259642000   5.099183000   5.486931000
   8.775162000  11.041520000   7.444359000   4.137127000   6.106391000   8.318588000   -.487414200   6.118187000   8.037328000   7.072397000   2.603636000   3.033296000
   3.200798000   4.440228000   9.854219000   9.757480000   5.199462000   -.128312300   4.134977000   3.583911000   4.724692000   2.904122000   1.516513000   7.663620000
   4.057286000   4.928658000   6.050232000   8.621565000   4.608423000   4.603376000   6.678992000   5.278362000    .799629700   4.144308000   4.417903000   4.745183000
  -1.089907000
   5.591721000   5.699975000   1.779461000   5.842397000   8.374484000   5.949255000   6.273452000  12.869210000   2.632807000   8.506280000   3.542373000   5.190341000
   3.969540000   5.270062000   9.194824000   3.459067000   4.080995000   2.852470000   5.234290000   3.626906000   4.593695000  10.367070000   1.844786000   5.375484000
   3.039245000   4.501538000   4.202779000   2.100506000   4.269593000   9.320867000   4.381361000  10.508750000   3.834346000   4.042596000   2.585672000   4.302567000
   3.941077000   6.071635000   5.241737000   3.463648000   6.029797000   5.035395000   2.116404000   9.084561000   2.408407000  13.165100000   1.340046000   3.518586000
   8.478454000   6.159428000   5.424220000   5.911980000    .143645700   8.949110000   8.005493000  12.993040000   4.590955000   1.009653000   3.780996000   4.472114000
   2.003661000   1.950285000   1.763058000   2.656494000   6.370464000   9.330866000   7.752833000   2.204927000   5.331457000   6.616420000   1.917936000   8.621377000
   8.480272000   9.829482000   6.208370000   8.137030000   3.929265000   8.608137000   9.511801000   8.495248000   3.772252000    .664992600   5.823370000    .314538200
  10.775560000   5.643853000   4.193361000   9.220567000   2.733203000  11.357670000   8.592831000   4.034315000   3.933526000   7.773568000   8.706473000   2.043814000
   7.504156000   6.714541000   1.908523000    .341827600   3.872435000   9.933698000   3.344597000   7.216243000   8.718108000   4.140671000   5.741327000   5.606437000
   5.684459000   2.492378000   -.604706400    .566086500   8.048243000    .677876700   3.225107000   3.638953000   3.124107000   1.531175000   7.174492000   1.605682000
   9.092635000
    .271819400   2.077967000    .570716600    .442807300   6.747780000   6.839023000   9.720597000   7.194599000  10.346210000   1.929367000   3.701066000   3.785223000
  11.035530000   1.211392000   1.014717000   1.385827000   6.605259000   6.589069000   5.002465000   2.567166000   2.809302000   6.646190000   6.562178000   7.510212000
   8.951768000   7.813533000   7.907650000   4.027587000   6.301563000   1.122367000   8.899450000   1.369994000    .725440200   2.037753000    .140338400   5.125329000
   3.349974000   9.408028000   3.649747000   1.551131000   4.708031000   5.375653000   7.743001000   1.590723000   2.388640000   7.480711000    .606061900   8.322960000
   8.438378000   9.521724000    .886471700   6.852532000   8.169493000   2.836439000   9.562468000   9.989633000  11.092400000    .423967600   2.160927000   9.921484000
   8.042180000   1.634041000  10.871540000    .882528500   2.487647000   4.693563000    .256117900  10.588900000   2.323328000   1.896366000   1.961954000   6.034697000
   5.040126000  11.282330000    .512622100   3.147102000   3.630256000   2.710495000   8.157676000   7.864010000   2.863461000   8.121680000   8.069634000   8.129336000
   9.338017000  11.796740000   7.747287000   8.632384000   3.630712000   1.744093000   7.914831000   4.339003000   5.290761000   1.662835000  12.789700000   8.602867000
   4.970502000   9.588249000   5.349145000   5.497562000   1.620111000   6.001347000   5.538357000   8.063851000  14.197120000   9.286359000   6.077219000   -.346505000
    .857039800   5.197434000   8.825469000   -.493492800  11.100280000   4.396220000   4.279164000   7.364507000   9.642509000   4.092437000   1.296847000   2.124839000
  10.532140000
   4.122772000   -.110110700   1.680566000   6.584924000   5.320987000   9.461400000   2.861550000   7.400552000   -.833478900   7.369356000   7.235127000   2.891470000
   7.130873000   2.469023000   1.449261000    .666350300   2.740445000  -1.147970000   7.118268000   -.109530300   2.336525000   1.964272000  11.007530000   6.973784000
   2.786033000   4.023602000   6.868072000   2.810621000    .826945800   5.075308000   5.928754000   3.348576000   1.680198000  12.198160000   7.597366000    .347344900
   5.955193000   7.714962000  10.300810000   1.841897000   6.529271000   1.176876000  13.840640000   5.309074000   1.183695000  15.017990000    .034287120   6.834909000
   4.970760000   9.271455000  11.598540000    .185913600   7.306834000   1.563288000  12.070860000   2.925490000  13.714840000  12.265480000   8.549855000   3.218208000
  10.190430000   6.806218000  11.888690000  10.492330000   9.867090000   8.309306000   8.328321000    .723979700   1.790400000   3.041166000   3.199689000   4.679108000
  11.597460000   3.122128000   3.397530000    .386792500    .558025600   6.531267000  11.153100000   1.469410000  10.956110000   6.816500000  -2.004334000  10.823910000
  12.551240000   2.899291000  10.134260000   1.096585000   4.676894000    .624209100   5.684170000  12.683590000   3.150935000   6.983975000   7.790575000    .995572400
   7.834897000   7.766869000   5.393795000  -1.033305000   4.679859000  11.320920000   6.979661000   7.435398000    .742921900   1.638078000   6.498995000   6.314148000
   9.493880000   6.219619000   7.955342000  10.550910000   3.434278000   9.069329000   4.383452000   4.088791000   7.885967000   1.155384000  10.103260000   9.955177000
   5.126110000
   9.381108000   3.702312000   1.361307000   1.767520000  10.080700000   2.152868000   2.062732000   2.000362000   8.461412000  12.006410000   3.921566000   9.498946000
   3.815069000   6.653530000   3.348615000   1.541209000   -.280385900    .488543400    .280485500   4.703618000   8.888505000   2.848113000   4.098305000   7.749798000
   -.212294100   2.763206000  10.424150000   1.855304000  13.507620000   8.665753000   3.840665000   7.019201000   8.756168000   4.064397000   5.517257000   8.489128000
   8.107935000   5.620092000   6.805760000   4.396615000   -.004101718   2.378522000   -.368719700   7.356247000   7.650521000   1.892405000   4.631597000   1.773399000
   7.075493000   4.981399000   5.877191000   6.761375000   6.657920000   9.185249000   4.322000000   2.018522000   7.349252000  11.068820000   2.872890000   5.882618000
    .699431200   8.994852000    .995483800   5.386030000   9.250177000   1.060313000   7.080994000   2.678205000   6.795261000   4.925799000   3.321341000   5.380727000
   6.123025000   1.220345000   5.174579000  12.219970000   5.762791000   1.291936000   6.513049000  13.181620000   2.324110000   5.621906000   9.775744000   3.386929000
   6.900762000   4.858296000   9.356901000  10.199210000    .590522500   3.965313000   6.885699000   3.523342000   4.741923000   4.283133000   5.031236000   1.922651000
   6.973634000   3.575439000   8.034404000   7.134662000   9.211590000   7.090495000   6.685129000    .337166300   8.652834000   6.973885000  -1.747672000   6.767339000
   9.737639000   9.867377000    .055817380   5.856611000   3.126271000   5.286755000  10.101950000   9.537459000   7.206844000   -.249831100   6.282446000   3.639462000
   6.651862000
   6.639127000   5.497060000   8.100320000   7.002979000   1.539605000   2.573494000   5.907182000    .582761600   1.331856000   2.501295000   2.204001000   2.245722000
   2.970661000    .840198700   7.408716000   2.444421000   3.294601000   3.812047000   3.397819000   2.013498000   9.466248000   6.826542000   1.587744000  12.955550000
    .327524200   9.095908000    .022931730   8.450334000   1.529659000   7.226762000   9.407416000   1.647099000   6.560987000   5.878124000   6.078026000   2.394100000
   4.815595000  11.570250000   1.039432000   6.595617000   4.411037000   6.411459000   3.660228000    .513165600   5.492873000   7.914276000   1.249868000  12.626710000
   5.273887000   7.012775000   3.621379000   5.301209000   2.433684000   1.698860000   1.488615000    .189408700   7.428887000   2.445781000   6.485044000   4.219547000
    .594884000  12.837120000   1.752504000   2.102042000   8.820812000   7.018048000   5.516823000   6.873234000  -1.296136000   8.212097000   7.947350000  12.934230000
   3.870825000    .385097700   5.659799000   6.738329000    .815267000   1.521974000    .653880000   1.260139000   5.103177000   8.570587000   7.435875000    .441815900
   5.132381000   8.177288000    .979894800  10.105190000   9.876870000  10.264880000   7.043597000   7.747149000   2.060638000   8.993733000   9.951875000   8.928241000
   2.862394000   -.199215600   6.418304000   -.338882300  10.306620000   7.525031000   3.220636000   8.993770000   2.476498000  11.344060000  10.563000000   5.205397000
   2.877275000   7.675194000  10.258160000   1.481756000   9.593268000   6.461578000   1.671207000    .450387600   2.574547000   9.784242000   1.931498000   9.354385000
   8.516877000
   2.696153000   7.418061000   7.276802000   6.141055000   1.927236000   -.157143500    .803721600   9.378887000   -.193164500   2.270153000   3.542888000   1.493893000
    .511290000   9.199173000    .363186900  11.399300000   -.074929630   1.493204000    .874611700   -.431504000   5.772841000   6.160765000   9.356347000   8.356150000
  10.108400000   1.118202000   2.545155000   2.291474000  10.572140000   1.036789000   1.111169000   -.174766000   8.668251000   6.436292000   6.673302000   3.051198000
   1.496867000   6.063121000   6.583064000   8.077810000   9.057421000   7.816890000   8.206446000   3.370876000   6.281497000    .527566000  10.982600000    .138016800
   -.026182200   1.133352000    .294627600   6.816208000   2.480815000   9.681039000   3.185429000    .472126200   3.355889000   5.224445000   7.071839000    .434988600
   1.392435000   8.017743000    .543773800   8.504352000   9.020046000   9.413063000    .635700200   7.114211000   7.528711000   1.839517000  10.026170000  10.763440000
  10.635360000   -.060305430   1.082227000   9.247407000   8.424067000    .830991500  10.873800000    .193158800   1.957037000   6.016869000   -.801417200  10.356150000
   1.529755000    .081513760   1.450124000   7.347382000   7.043863000  11.410140000    .024283790   1.506946000   2.349432000   1.703106000   8.461880000   9.231869000
   1.729896000   7.507685000   8.622774000   8.222664000   8.869851000  11.670460000   7.930584000  10.354900000   5.456051000    .112935000   8.492102000   5.955337000
   4.586706000    .835738800  13.479120000   8.701023000   6.740376000  10.285140000   5.156251000   6.829356000    .629424800   7.796467000   5.634864000   8.022044000
  13.641840000
   9.555090000   6.616164000   -.792866300   -.630963600   5.513195000   8.885162000    .214678000  11.451640000   3.252708000   3.759203000   8.123101000   8.900817000
   2.443514000   1.586703000   1.154504000   9.749431000   3.919379000   1.046095000    .872036700   7.390113000   5.401010000   9.578373000   1.810289000   7.684788000
    .769119500   6.912624000   7.995154000   1.500487000   8.279634000   1.366950000    .968622800   -.024278020   2.267993000   -.740429000   6.901051000   -.403038300
    .754211500   1.196186000  10.310790000   8.999692000    .927980300   5.678585000   7.273918000   1.648078000    .283402400   4.743426000   7.989506000   2.630253000
   1.162055000  11.366610000   9.650305000   -.008003269   5.666006000   8.114908000   8.796529000    .628100500   7.013941000    .357803100  14.807000000   5.891970000
    .641497600  15.364030000   -.096962570   6.591360000   4.225218000   9.343521000  11.202120000   -.094453420   8.302140000   2.196747000  12.050180000   2.945486000
  14.793910000  12.124330000   8.905363000   4.192343000   9.597161000   6.528629000  12.638800000   9.748098000   9.838930000   7.634181000   8.227007000    .285865600
    .726460100   2.038358000   3.775328000   6.669576000  11.249620000   2.148270000   3.337815000   -.047060750   -.246375900   6.009882000  10.530270000    .946108700
  11.504260000   6.942707000   -.749768500  10.732300000  12.606180000   2.818389000  11.061610000   1.004163000   6.828130000    .284963800   4.165647000  12.261080000
   1.849824000   6.309975000   7.795771000    .415658600   7.959495000   7.284018000   5.337062000    .621368900   5.853022000  11.427320000   6.979473000   7.117619000
    .065377070
   2.097041000   7.191408000   5.308412000  10.328680000   6.898497000   8.493584000  10.996090000   2.296428000  10.102350000   5.768544000   2.317473000   9.218586000
    .205837000  10.570800000  10.335530000   4.203925000   9.538854000   4.784174000    .790534700    .462336100  11.209140000   2.237205000   1.729268000    .444647600
   8.455222000  11.869150000   2.831159000   9.015002000   2.848755000   9.044043000   3.069998000    .824515800   -.390695500   -.420637500   -.797252800   5.388337000
   9.334563000   2.218189000   5.946717000   6.141024000   -.197850400   4.774830000  11.267310000    .896627900  13.599510000  10.237980000   3.153879000   7.561401000
   8.911183000   5.683000000   5.193025000   8.648286000   7.994508000   7.010664000   7.114298000   5.225425000  -1.146269000    .524357000  -1.036971000   6.530701000
   8.183375000    .564350700   5.060302000   1.625034000   6.567936000   6.891947000   8.177713000   8.953537000   6.847020000  10.302250000   6.266270000   1.798363000
   7.742946000  11.355770000   4.456180000   7.087978000    .410272000   7.575455000   -.335940400   7.105652000   9.107601000    .737209800   8.408287000   2.606029000
   5.747316000   6.949358000   5.267731000   7.594163000   7.439357000   1.620626000   7.049589000  12.467340000   5.942092000    .946535000   5.636152000  12.714870000
   2.130278000   7.223038000   9.725805000   5.505105000   6.257765000   6.199183000   7.890919000   8.883820000    .452748800   4.752320000   6.719190000   5.490975000
   3.625965000   4.242983000   7.127203000    .548221000   6.038704000   2.701326000   6.815422000   7.143223000   8.700156000   5.935122000   6.324920000   -.294441000
   9.384196000
   6.022562000  -1.517210000   6.335013000   9.573507000   9.849129000    .267323200   6.643624000   2.499251000   5.501816000   9.944473000   9.173298000   7.345565000
   -.139948100   6.716479000   3.959693000   7.122074000   7.463208000   6.357821000   8.189919000   6.891003000   1.177215000   1.798427000   3.886412000   -.330458400
    .459760900   1.545898000   1.571985000   4.416449000   2.218673000    .473026300   9.570834000   3.262992000   3.254819000   3.094407000   5.188341000    .592094000
   9.127404000   6.329315000    .072555180  14.509160000    .614160000   8.852186000   -.203839000   7.246145000    .817803500   6.938241000  10.305020000   1.063328000
   6.340300000   6.437328000   6.361361000   1.761946000   5.111903000  12.349630000    .487458500   6.596109000   6.079967000   6.407462000   5.048186000    .221353700
   7.214468000   6.961017000   -.440185500  13.068080000   4.932242000   7.200226000   5.229691000   6.687990000   1.199085000    .606227200   -.102129000    .070461410
   8.547595000   2.231140000   7.301043000   3.069147000   -.021490720  13.106280000   3.281782000   7.447658000   6.952320000   3.962733000   6.564712000   2.578761000
   3.587494000   8.984516000   9.136841000  12.444340000   7.089023000   5.810273000   1.931834000   2.490591000   5.592028000   5.183523000   4.530729000   7.720577000
   8.982412000  14.428070000   8.021038000   7.086922000   6.187707000   4.503010000   4.248083000   4.849604000   5.914760000   9.464200000   4.660421000   7.711742000
   8.485396000   9.932137000   8.045717000   8.391217000   7.190217000   4.615060000   3.583445000   1.342367000  11.109210000   1.989384000   6.858983000   9.233370000
   4.515498000
  10.714610000   5.758871000   6.718639000   8.432685000   7.519060000   7.114538000   6.328691000   4.122853000   4.721630000   3.916887000   6.992827000   8.164186000
   9.850037000   7.884373000   4.356451000   8.321661000   9.083613000   4.113150000   3.111815000   7.152443000   5.875243000    .558541000   7.023049000   5.919541000
   4.908657000   7.608627000   5.313716000   7.286601000   5.916920000   4.448931000   4.751906000   4.844665000   4.459340000   4.411275000    .390290900   4.076565000
   8.679238000   8.504690000   9.547257000   4.155502000  10.646840000   5.925401000   8.024186000   8.083191000  11.228190000   2.600300000   1.337531000   5.864300000
   3.559033000  10.007290000   6.186780000   1.771186000   7.519145000   8.486416000   6.719831000   7.031594000   7.373380000   8.098768000   8.095807000   8.004574000
   7.749278000   6.644516000   4.881314000   5.387558000   3.711398000   6.411982000    .926093200   2.594087000   7.392635000   9.228209000   5.921333000   4.612920000
   7.265290000   7.508023000    .816141500   5.527514000   6.096091000   7.109245000   2.115548000   8.197788000   7.094669000   8.993414000   3.037353000   9.393535000
   8.434507000   5.439895000   9.593046000   7.989927000  11.617320000   4.613388000   5.595153000  10.820190000   6.492380000   4.967179000   8.808562000   4.320328000
   5.198227000   2.887086000   4.185652000  11.505950000   5.383002000   5.845626000   4.314379000   6.560477000   3.154204000  10.200470000   3.545183000   7.136988000
   7.486258000   6.913192000   7.427950000  10.489070000   6.490252000  10.217790000   7.572620000   9.132760000   9.171527000  11.765830000   5.085916000   6.165683000
   1.491795000
   5.776649000   7.901975000   8.164155000   8.242036000   5.571411000  10.317300000   7.413064000   3.549654000   8.007939000   6.693941000   2.795866000   4.816666000
   2.819025000   5.988043000   7.769095000  15.127770000   9.318909000   9.904157000   7.256478000   6.519701000   4.108982000   8.147411000   9.840258000  10.453770000
   7.784265000   7.118736000   5.090403000   8.470202000   8.954140000   4.872044000   6.673776000  11.202540000   1.411090000   6.938141000   4.273403000   7.743523000
   6.898755000   9.671885000   6.663642000   6.836059000   7.254866000   8.579399000   6.121450000   6.625443000   6.129348000   5.530673000   3.534655000   4.701636000
   5.619723000   7.969525000   8.694110000   3.544031000   6.882786000   5.536413000  11.201520000   4.157414000   6.936218000   2.241017000   6.388464000   6.962584000
   5.217832000   2.670314000   2.268169000   4.949891000   5.291833000  13.084470000   4.207642000   3.057170000   3.326202000   7.903977000  11.115120000   5.351802000
   5.980284000   5.468972000  12.402800000   6.500842000   4.219787000  13.415270000   -.001379507   8.300163000   7.485009000   9.782105000  11.535880000   3.123823000
   6.478930000   1.192065000  13.112490000   3.813113000  12.326180000  11.916460000   7.176161000   5.927690000  10.292630000   7.064000000  11.049340000  10.678870000
   9.737919000   8.485654000   8.631472000   5.037850000  11.480800000   7.306983000   2.394232000   1.584515000  10.811530000   6.665429000  10.894630000   3.738977000
   4.212637000   7.847153000  11.490030000   4.406121000  11.308930000   7.586954000  -2.518064000   9.558513000  12.587180000   7.322412000   6.929975000   3.415161000
   1.592504000
   2.360701000   8.171781000  12.720990000   7.826129000  11.362380000   7.326629000   3.818514000   9.018568000   8.279005000   5.054961000   5.723832000   2.969154000
  10.452240000   6.355920000   7.068250000   4.686006000   2.670438000   5.896143000   8.790102000   6.633325000   4.106848000   7.015878000  11.416520000   6.673413000
   6.818077000   1.986707000   8.446135000   5.882851000   5.865938000   9.354678000  10.104830000   9.263725000  10.511770000   4.406676000   4.101442000   6.048710000
   8.360901000   3.045354000   3.491653000   6.754843000   7.766125000  11.460300000   8.083631000  11.294320000   7.647322000   3.746550000   4.277001000   5.401520000
   3.468125000   2.835208000   1.789379000   5.885535000   7.003179000   5.797781000   6.977554000  10.662770000   1.851576000    .944941400   8.442420000   5.499544000
  10.634150000   5.005006000   5.757617000   6.051760000   8.207471000   1.336754000   3.885344000   8.469855000   8.677463000   2.800402000   7.724815000   4.085830000
   3.907182000   6.679363000   5.201704000   9.915554000   6.499219000   6.273597000   5.245459000   1.824410000   7.613589000   2.415941000   3.941239000   3.377162000
   5.978953000   7.182760000   2.043561000   2.804484000   7.287567000  10.258750000    .244604600   4.894701000   2.357578000  11.630440000   5.023469000   2.650642000
   8.660408000   2.721962000   4.648756000   3.998598000   5.866075000   2.984645000   1.150354000   1.401593000   3.369549000   2.732578000   3.110675000  11.597640000
   4.647086000   1.949600000  10.442870000  13.061740000   3.441234000   2.408426000   9.372913000    .980653500   7.741523000   2.968857000  12.057520000  10.844560000
   1.316036000
   5.761620000   8.319190000   1.894099000   6.841593000   2.960372000   1.476631000   6.348169000   8.552979000   7.298048000   3.465377000   6.784560000   8.620293000
   9.673558000   7.935215000   4.362537000   7.231266000   9.284607000   -.605156700   6.773993000   7.795872000   7.567129000   2.375933000   4.500557000   5.975156000
   6.136242000  10.456700000  10.466370000   6.186584000    .252288500   1.326806000   2.888624000   5.914129000   4.456265000   2.782861000   8.268522000   4.900352000
   4.667360000   6.358360000   8.939670000   4.474060000   4.549169000   6.770654000   5.833350000    .699971200   4.884065000   3.692671000   4.285802000   2.560856000
   3.872418000   5.921398000   1.322709000   6.324243000   9.697075000   6.359512000   6.298880000  12.027970000   2.642676000   9.897161000   3.462591000   4.216994000
   4.028246000   7.479608000  11.282090000   4.242932000   4.971352000   3.128372000   5.644318000   3.946479000   6.173176000   9.083150000   2.217873000   6.699310000
   2.462871000   6.103761000   8.192420000   1.599956000   2.990193000   8.666867000   4.595239000  10.735140000   3.696273000   5.815537000   2.190271000   3.680362000
   4.702299000   5.357380000   5.643639000   2.636694000   6.375725000   4.098594000   4.565839000   8.389417000   3.216589000  12.423690000   3.936019000   2.933296000
   8.517881000   6.596866000   6.266094000   5.491335000   -.152337400   7.791651000   8.950314000  13.306610000   4.858750000   2.787070000   4.306607000   5.241438000
   1.908377000   2.691899000   1.873459000   3.166905000   5.824708000  14.162700000   7.040333000   2.033692000   5.652597000   6.177433000   1.340330000   7.279868000
   8.626616000
  10.326600000   7.450528000   7.874204000   3.416539000   9.075578000   9.850285000   9.061479000   3.435403000   1.224037000   6.777809000   1.404742000  10.491000000
   5.325897000   3.996619000   8.806192000   5.478477000  11.547250000   8.369854000   7.444326000   3.955237000   7.540756000   9.249843000   2.266940000   7.132850000
   4.699677000   2.061753000   6.543168000   3.701735000   9.652929000   3.570645000   7.148933000   8.270350000   4.149442000   6.310353000   5.519444000   7.445923000
   2.059577000    .127551300   6.771223000   9.006109000    .466613000   2.636430000   2.479308000   2.937859000   1.352069000   7.484101000    .560065200   8.910280000
    .590124900   2.132860000    .688922400   -.464252800   6.026891000   6.739457000   9.160937000   7.326526000  10.471800000   2.730410000   3.540056000   3.931440000
  10.546850000   1.255432000    .458532900   1.015888000   6.531627000   9.221709000   9.154574000   2.418657000   3.033857000   7.150248000   6.907335000   8.203251000
   7.927761000   7.910040000   8.397763000   4.239799000   6.944820000   6.877885000   8.505717000   1.496321000   -.019749350   1.980953000   1.690231000   5.099503000
   3.685725000   9.840590000   4.101929000    .741081700   3.276200000   6.459582000    .483394500    .756049700   1.654449000   8.122629000   -.240378300   8.027924000
   8.971617000   9.310193000   1.886674000   9.482049000   7.611917000   2.278690000   9.996969000   9.292496000  10.795060000   1.863604000   2.181064000   9.825189000
   8.693192000   1.694723000   9.654099000    .892961100   2.589221000   4.575945000    .613516400  10.429450000   2.423723000   1.436958000   1.844665000   8.669740000
   5.548191000
  10.722480000   2.716464000   3.351475000   4.269959000   2.390671000   8.016443000   9.999743000   3.306917000   8.205190000   8.678887000   9.650059000   8.651021000
  11.945820000   7.160747000   8.652294000   3.787097000   1.816945000   8.273140000   8.353842000   5.642793000   1.358021000  13.379620000   8.432120000   6.008199000
  10.717600000   5.158088000   6.024425000   1.609525000   5.469471000   6.447321000   8.030306000  14.536990000  10.184950000   9.623000000   6.142083000   2.181825000
   3.986303000   7.945957000   8.691062000  11.476300000   3.399811000   2.564839000   8.171629000   7.993128000   4.426253000   5.455270000   2.726921000   9.904401000
   2.369595000   7.297364000    .709131400   7.971113000   6.468874000  10.240940000   2.286203000   7.239025000   6.569436000   7.238421000   8.322858000   2.562116000
   7.853678000   2.516764000    .563140300    .735262000   2.957238000   7.445941000   7.643558000    .503120500   2.070556000   2.324039000  10.113220000   6.803908000
   2.669883000   4.195939000   8.456475000   2.273576000   1.333171000   1.832643000   5.979760000   2.741986000   1.521733000  11.883830000   7.392769000   -.061010900
   2.559891000   7.713791000   8.957564000   2.215823000   6.867184000   1.608751000  14.741240000   7.965567000    .520284300  14.787460000   -.303534100   7.400433000
   5.335791000   9.488411000  10.705020000    .241237200   8.446208000   2.232341000  13.441250000   2.288860000  13.392130000  12.489850000   9.636048000   6.037371000
   9.242124000   6.885827000  12.748190000   9.773636000  10.106190000   8.023372000   7.998079000   1.220895000  11.695540000   2.994663000   3.426309000   4.282440000
  10.908010000
   3.181853000  10.211660000    .524216000    .707365700   6.949344000  10.122470000   1.316906000  12.331730000   8.976767000  -1.690893000  10.177140000  12.785410000
   7.832936000   9.799201000   1.047066000   5.180734000    .750796300   5.187925000  12.278690000   3.109652000   9.382321000   7.584361000    .510928500   8.009128000
   7.973750000   5.151658000   5.581388000   5.724412000  11.159860000   6.790246000   8.043822000   1.455117000   2.470577000   7.846201000   6.353684000   9.467759000
   5.336659000   8.346895000  10.934220000   3.064742000   9.235316000   4.378436000   3.512624000   9.198438000   2.270948000  10.994970000  10.849770000   4.544489000
  10.628850000   4.515985000   1.774788000   1.558356000  11.234700000   3.289985000   1.330569000   1.995350000   8.230004000  11.114250000   3.193246000  10.156160000
   2.899981000   7.323421000   2.974205000   1.772892000    .715186300   -.106412800   -.796468400   5.147088000   8.796980000   3.680571000   7.114699000   6.137353000
   1.084300000   3.171956000  11.258510000   1.510736000  12.133770000   8.036401000   2.354956000   9.089448000   9.459668000   3.558718000   2.606057000   8.827683000
   8.175002000   6.651286000   7.131550000   6.577074000    .012720850   1.788886000   5.504520000   7.766886000   7.790316000   1.889173000   5.303812000   1.578774000
   6.261608000   5.170058000   5.086443000   7.200286000   5.388750000  10.013580000   4.768419000   2.397091000   8.532254000  11.236490000   3.044485000   8.166196000
   1.404335000   7.591349000    .953775000   5.507348000   8.275581000    .831687800   8.667840000   3.077222000   6.054199000   5.987489000   3.054779000   5.562045000
   5.464420000
   1.475317000   5.635319000  12.716870000   6.630742000    .905538900   8.763740000  12.507080000   2.675036000   6.349052000   9.544181000   3.604077000   6.460129000
   6.201230000   8.768056000   8.752215000   1.171915000   6.895127000   8.407110000   3.935614000   4.384179000   3.204876000   4.371014000   1.719961000   7.183554000
   3.013433000   4.887671000   7.133700000   8.136578000   5.707245000   6.812108000   1.130457000   9.256573000   7.468274000  -1.587272000   6.377607000   8.778168000
   8.885356000   1.028622000   6.918275000   5.561565000   5.970201000   9.741581000   9.202413000   6.806313000    .535874500   2.157097000   3.779062000   7.036000000
   7.235697000   6.220511000   7.978292000   6.787469000   1.693771000   2.841524000   4.805561000    .658337700   1.182405000   3.110907000   2.721357000   3.426682000
   3.497430000    .414413300   7.892646000   5.491211000   2.460363000   4.226741000   4.001425000   2.092783000   9.501503000   5.892322000   1.407355000  12.812150000
   1.235325000   9.731769000    .673339900   5.732184000   1.671674000   7.967914000  11.705550000   2.509711000   6.300733000   5.435739000   6.487218000   2.536721000
   6.996014000  10.546650000   1.203341000   6.937758000   4.736916000   6.808484000   9.454515000    .575493700   5.206083000   6.439704000    .502462800  12.092920000
   4.452435000   7.239636000   4.218733000   5.235878000   2.267404000   1.453860000   1.409151000   -.040358820   7.851315000   2.194866000   7.458193000   3.721751000
   1.376773000  12.274950000   4.139321000   2.829175000   8.574758000   7.102165000   5.446901000   6.325698000    .292763600   6.996250000   8.590660000  12.050980000
   4.460644000
   2.834152000   6.849125000   7.741343000   1.150235000   2.091100000   1.089689000   2.381539000   5.325934000  12.961290000   7.223176000   1.882684000   5.565819000
   8.759760000   1.459819000   9.397172000   8.702976000   9.565642000   7.801091000   7.737575000   2.889302000   9.097798000   8.584545000   9.119574000   3.351876000
   1.303815000   6.295806000    .158163500   9.976736000   6.774329000   3.804772000   8.639677000   5.722427000  11.048230000  10.926850000   7.329845000   3.346775000
   7.621897000  11.156070000   2.633951000   9.559624000   4.005684000   2.962840000   6.241909000   3.735354000   9.333759000   2.496539000   9.561964000   7.933535000
   3.568886000   8.690489000   7.627199000   7.534729000   2.556314000    .648864500   6.753146000   8.984566000   1.026239000   2.369830000   3.260717000   2.777096000
   1.190248000  10.012180000    .547465300  11.837050000    .775905800   2.301176000   1.115779000    .213759700   5.120561000   6.306020000   9.090127000   7.159401000
  10.145110000   1.773714000   3.214332000   2.085952000  10.691500000   1.778179000   1.572582000    .936376300   9.344803000   8.427305000  10.122030000   2.412308000
   2.558340000   6.368704000   6.108726000   8.026609000   8.497840000   8.101158000   8.254100000   3.727289000   6.540405000   5.957028000  11.498230000    .822509200
    .588551200   1.765818000   1.654899000   7.376549000   3.375726000   9.232141000   3.775101000   1.160660000   3.297867000   5.369580000    .202988800   1.573802000
   2.478430000   8.518865000    .996199500   7.981633000   9.285109000   9.059955000   1.861204000   9.574661000   7.204159000   1.543320000  10.215080000   9.869289000
  10.062060000
   1.210176000   2.201154000   9.167201000   7.357116000   1.934190000   9.414025000    .885375300   2.257738000   6.328132000    .657871400   9.748611000   2.925086000
    .691704900   2.222094000   7.060859000   7.481019000  10.788420000   2.164778000   2.815064000   3.445247000   2.786054000   7.674598000  10.787680000   2.094924000
   7.659519000   8.019673000   9.065261000   8.541931000  11.753130000   7.003288000  11.054540000   5.995163000   1.179628000   7.834659000   8.105089000   5.458749000
   2.037074000  12.306520000   8.158043000   8.648748000   9.983617000   5.490524000   6.579694000    .801437800   7.650008000   6.416217000   7.979723000  13.943900000
   9.820536000   9.731778000   5.495579000   1.985208000   4.582929000   8.603031000   8.469158000  11.017330000   3.985118000   3.233946000   7.961877000   7.763576000
   4.007122000   4.910251000   2.797886000   9.949038000   1.113172000   7.083808000    .171065200   8.157894000   5.890157000   9.701685000   2.669856000   6.843691000
   5.999667000   7.200187000   8.690402000   1.668121000   7.201656000   2.159950000   1.304216000   1.310970000   2.278934000   7.908723000   7.397054000    .952970100
   1.805391000   2.296503000  10.012010000   9.403467000   1.785837000   6.558331000   7.198365000   2.638457000   1.652611000   3.311693000   8.388939000   2.393264000
   2.088664000  11.304170000   9.821941000    .458440100   4.265917000   8.313082000   8.453653000   1.084545000   7.423792000   1.141691000  14.360830000   6.612049000
    .992871800  14.704060000    .161167200   6.768897000   5.093556000   9.373924000  11.046160000    .406939700   8.441269000   1.616231000  13.148410000   3.782803000
  13.632340000
  12.462170000   8.651809000   6.836591000   9.469272000   6.586765000  12.018010000   9.124382000  10.054630000   7.567266000   7.772525000   1.566719000  11.620110000
   3.564408000   2.322195000   7.288703000  10.486030000   3.192708000  10.066290000    .839571800    .889238000   6.253680000   9.843778000   1.648665000  11.016940000
   8.873359000  -1.605203000   9.991835000  12.477160000   6.539720000  10.481270000   1.799168000   6.895263000    .714092900   4.174373000  12.005900000   2.793808000
   8.973252000   6.580911000    .775363800   7.954094000   8.144141000   4.382813000   5.688271000   5.713965000  11.087150000   7.141250000   6.676394000   1.281588000
   2.574873000   7.881852000   6.124875000   9.882029000   7.383393000   7.494202000  10.536050000   2.841379000   9.340970000   5.607746000   3.623791000   8.895803000
   1.357844000  10.956130000  10.260460000   4.903424000   9.776854000   4.353753000   1.525460000   1.341715000  11.236980000   3.330145000   2.115343000   2.360219000
   8.363406000  11.201840000   3.920203000   9.500447000   3.297325000  10.368130000   3.597771000   1.441871000   1.472569000    .433696400  -1.120991000   5.430253000
   9.030206000   3.169442000   9.258784000   6.389267000   1.335007000   5.953253000  11.274030000   1.699748000  11.248200000  10.318560000   3.351167000   9.464233000
   8.705947000   6.059865000   2.885900000   8.401055000   8.033429000   6.505651000   7.167235000   6.840090000    .412027800   1.227908000   4.297240000   7.120845000
   7.608890000   1.600290000   5.139588000   1.858539000   6.470275000   7.497704000   6.313942000   9.700731000   6.756512000   9.698641000   7.299089000   2.192983000
   8.597009000
  11.145570000   3.325927000   8.222915000   1.602114000   7.655618000    .799846200   7.968431000   8.465134000   1.189348000   7.204269000   3.141573000   5.433949000
   8.151918000   5.940126000   7.872819000   7.106863000   1.403327000   8.339499000  12.614400000   5.653419000   1.269227000   8.371458000  11.562200000   2.448836000
   6.754120000   9.678960000   6.232113000   6.033620000   6.864786000   8.549987000   9.041139000   1.269017000   7.144299000   8.031350000   6.635889000   4.151675000
   4.257990000   6.804392000   2.097246000   6.292141000   3.902633000   2.578819000   6.363483000   8.631755000   6.191117000   6.389710000   1.462361000   9.663628000
   6.911431000   -.977180700   6.372396000   9.919452000   7.639055000   2.008768000   5.730646000   5.253953000   5.957523000   9.649210000   8.447824000   5.606647000
    .603147200   2.558504000   3.558833000   6.806975000   6.868395000   6.626144000   7.686402000   6.076862000   2.499810000   2.895439000   3.573185000    .625351100
   1.351323000   3.777532000   2.591067000   5.768528000   3.213281000    .779796800  10.388380000   5.595704000   3.848866000   4.463858000   6.248433000   1.214904000
   9.011997000   6.370111000   1.440536000  13.533740000   1.370937000   8.867531000   1.174910000   3.685413000   1.910009000   7.442909000  11.718920000   2.164270000
   6.408157000   5.541128000   7.922378000   2.509916000   5.985960000  10.463510000   1.126308000   7.141429000   7.014835000   6.554146000   9.438584000    .874537400
   7.938334000   5.739127000    .305366300  12.287760000   5.228239000   5.947051000   6.257979000   7.256663000   1.418171000   1.557466000   1.060862000    .872092400
   9.416997000
   2.259230000   6.239476000   3.973613000   1.490208000  12.997290000   4.308534000   7.938191000   2.732530000    .447978400   2.104900000   1.039637000   5.918055000
   3.745730000   3.951335000  11.227470000   8.621726000   9.126760000   2.073764000   2.438698000   6.631238000   7.968986000   7.074377000   8.827549000   7.145396000
  11.322250000   3.529983000   6.738337000   2.475962000   4.149235000   8.180202000   3.632916000   3.821539000   8.024056000   3.355000000   6.250080000   7.392586000
  12.206270000   6.924291000   4.490971000   8.540226000   6.550563000    .580040500    .079569890   7.223053000   1.951476000   7.939561000   5.515231000   3.074033000
   6.912400000   5.287185000   3.703681000   9.324744000   2.801942000   5.828781000   9.246894000   3.284799000   2.542981000  10.216130000   6.505102000   9.484540000
   5.193265000   7.736049000   3.899530000   4.258628000   8.762710000   3.728278000   3.541943000   2.577266000   8.432998000   6.234077000   6.676943000   1.497814000
   7.367770000   5.957036000   8.205706000   7.776755000   5.693906000   3.294812000   6.406099000   4.721725000   6.445195000   8.539734000   6.882279000   5.858429000
   4.123195000   9.535922000   5.426302000    .821912000   6.573901000   7.053149000   9.223753000   3.699638000   7.329411000   7.384438000   9.432237000   5.928901000
   3.074019000   6.918478000   3.691230000   1.997377000   8.582347000   9.076562000   1.068272000   3.544834000   5.154202000   4.556204000   3.655777000  10.048190000
   8.237535000   1.246090000   4.262750000   6.275793000   6.303175000   6.318930000   7.293331000   2.228403000   8.505245000   4.016090000   8.011553000   6.851046000
   7.971297000
   8.509294000  -1.341383000   8.172562000   9.629721000   4.268939000   6.685615000   3.902090000   4.505143000   5.807374000   8.369064000   7.534460000   3.487686000
   6.608781000   4.435492000   5.971733000   8.682392000   6.572177000   7.846434000   9.865250000   2.701577000   8.430729000   3.070397000   6.343807000   6.882452000
   2.544063000   6.726021000   7.307345000   8.336296000   5.767931000   8.686620000   6.044785000   3.629757000   4.711452000   7.121893000   8.167937000   7.113523000
   9.455044000   2.377695000  11.875030000   7.647245000  11.385320000   3.748193000   7.210896000   4.581690000   9.791410000   2.862430000   5.667258000   1.114861000
   6.959518000   3.818484000   2.491875000  12.137630000   8.448670000   5.278753000   6.270226000   3.098715000   2.899123000   8.664301000    .891382600   6.777927000
   2.562379000   1.762798000   2.901502000  13.349550000   8.002757000   8.736073000   1.005751000   8.103441000   2.536516000   3.508456000   2.100842000   4.306961000
  10.592570000   4.279325000   1.341793000   3.133374000  11.242950000   2.364601000   8.767681000   5.561758000   -.666753900   6.952975000   5.626690000   6.321876000
   9.187813000   7.742481000   9.657497000   2.669042000   3.029931000   4.599399000   1.793804000   5.163310000   3.107760000   7.267122000   8.258770000   7.775264000
   7.358593000   5.921363000  10.084640000   6.677284000   7.937064000   8.171991000   5.710259000   4.287975000   6.757912000   1.546291000   1.122579000   9.752343000
   7.302401000   1.703426000   2.279848000   9.695786000   8.846796000  11.402460000   4.214167000   5.676428000   2.403031000   1.652587000   6.802564000   5.914586000
   1.715712000
   6.893640000   9.120741000   2.437394000   7.008674000   8.241414000   6.310102000  10.767130000   9.255210000   5.145354000   6.552145000   5.940756000   4.555032000
    .911639000  11.910010000  11.978880000  13.005830000   6.067245000   1.332765000   2.756237000   5.686900000   2.405122000   9.316447000   6.035101000   4.489937000
   1.895180000   3.564742000   7.331073000   8.681198000   9.989574000   1.329723000   1.182135000   9.105465000   8.699730000   9.958801000   6.752531000   6.723834000
   9.258764000   6.193640000   6.824253000   9.583260000   5.063521000   1.219240000   6.441867000   7.858984000   4.829818000   3.221898000   7.670845000   1.059050000
   7.616641000   7.043764000   9.900535000   7.885007000   8.827964000   1.554778000   7.029393000   5.146651000   3.340131000   4.223819000   2.945736000    .126325300
   5.008887000   1.963079000   2.262929000   7.210827000   1.981714000   3.062545000   8.377373000   3.111193000   3.574024000   8.622728000  13.600390000   7.255084000
   5.795138000    .936482100   9.095426000   1.985883000   6.067432000   4.531239000   7.454765000  12.306680000   9.854056000   5.293980000   7.985454000   6.337434000
   4.255514000   9.867690000   8.117753000   8.424513000   3.008169000   5.849206000  10.445810000   8.737269000  10.702070000   3.963472000   8.173768000   6.124348000
   6.739411000   6.432271000   5.428897000   6.667155000   6.596761000   7.993911000   5.795853000  12.582560000   7.690565000   1.306188000   4.350766000   7.612876000
   6.207308000   4.535415000  11.306560000   2.322067000   2.504246000   1.236509000  -2.414021000   6.994151000   2.328232000    .342545300   3.547720000   1.150638000
   6.353514000
   4.104802000   4.044426000   9.568821000   2.075726000   5.868718000  10.010010000   8.729573000   4.296520000   2.090641000   5.271243000   2.967345000   3.698050000
   3.195613000   1.752705000   8.744645000   4.106836000   4.360284000  -1.074384000    .972480200   8.524148000  14.002740000   6.737596000   2.564512000   4.745564000
   7.169279000    .716284200   9.047873000   3.099897000   2.486013000   1.186279000   1.649965000   2.111533000   6.484244000   2.295331000  11.788100000   -.166165500
   7.893066000   7.876185000   6.753434000   9.041460000    .627742700   4.299778000   1.232830000   9.375680000   1.080784000  13.867140000   8.165026000   7.295942000
   4.406840000   9.490477000   1.601702000   8.524677000    .778410000   1.318988000   8.544710000   9.600775000  10.810030000   1.939833000   2.450341000   4.984921000
  12.551090000   9.240752000   6.725049000   5.089919000  10.428440000   1.821034000   1.899334000   4.240736000   3.077511000   7.310948000   -.561166900  -1.641041000
   2.323925000   6.323314000   7.363676000   1.357765000   6.211668000   3.324545000   3.309943000   1.177266000    .538802900    .305732800   3.993664000    .300358800
   9.083473000   9.463744000   7.623430000   6.659263000   7.439539000   8.791122000   8.286202000    .679227600   8.555968000   6.349270000   4.424099000    .502533800
  12.310690000   5.597115000   1.124611000   5.660816000   3.197685000   2.073762000   6.833566000  12.319120000   6.866298000   9.311482000   7.560414000    .633121000
   8.052990000    .262666300  11.512080000   7.837424000   2.025340000    .755186200   1.875664000   8.464123000   3.633284000  10.120680000   7.062359000   1.572076000
   2.232678000
   1.549366000   7.623808000   7.738516000   2.147696000   4.697995000   6.726044000   6.472278000   1.324308000   -.083669410    .791966400   1.684714000   6.059168000
   6.872469000   5.606825000   6.411905000   6.564901000   8.065576000    .387461800  11.209500000   7.590166000  13.668890000   5.414361000   8.132809000   5.281764000
   1.996783000   1.156833000   1.574963000   4.349169000   7.715346000   7.883392000  11.650070000   7.952121000   8.516623000   1.439445000   1.679133000   6.732704000
   6.109502000   5.593676000   9.355336000   8.757890000  14.140250000   7.455520000   6.783893000   6.141633000   3.755997000   5.625594000   3.948478000   5.085756000
   9.640303000   3.290872000   7.267939000   9.159778000  10.985610000   7.443019000   7.114642000   8.494463000   5.328751000   1.610812000   -.107617100  10.768380000
   1.813903000   7.738624000   8.900613000   4.000828000   9.094510000   4.963077000   6.248453000   9.428873000   6.527570000   6.120175000   7.985584000   3.300064000
   2.815899000   5.780284000   6.680932000   9.598715000   9.285360000   8.841843000   3.677145000   7.757498000   9.838018000   3.269655000   2.908167000   5.698080000
   7.326702000   2.323323000   6.622387000   3.048765000   6.330185000   8.951489000   7.418581000   8.788469000   6.770547000   3.194966000   5.967531000   3.948708000
   5.931459000   6.126257000   8.558722000   5.648016000   7.857705000   8.929138000   8.915970000   2.241585000   9.694036000   6.644594000   9.103963000   7.493183000
  10.834130000   4.044138000   4.273357000   6.498642000   2.656562000   9.172345000   4.853290000   2.548557000   8.375511000   8.629095000   5.065595000   5.878827000
   6.654617000
   7.433755000   6.718171000   9.500868000   7.506699000    .781785600   3.793851000   6.221910000   5.066199000   7.340052000   1.887997000   2.243352000   8.092315000
   7.805682000   6.426925000   5.925752000   9.173960000   7.826060000   -.880969900   7.105941000   7.900212000   5.675929000   3.175922000   7.731466000   5.666519000
   8.556220000   4.386055000   8.246667000   7.869930000   6.521987000   8.578050000   7.299829000  11.382540000   5.780040000   6.843618000  10.778500000   5.645201000
   6.413088000   5.354671000   5.086075000   5.420235000   2.545337000   5.969890000  11.699380000   6.959144000   6.253474000   6.146802000   6.777044000   3.315845000
   8.969609000   3.372323000   8.196797000   7.810075000   8.429922000   6.355023000  10.934580000   7.303517000  10.844590000   5.626668000   7.262715000   8.379383000
  10.833590000   4.052443000   5.313627000    .674916600   6.827384000   7.000466000   2.637096000  10.049960000   7.126691000   8.118771000   7.032303000   2.968943000
   5.600359000   7.541675000   1.663661000   6.233434000   2.358371000   5.222828000   6.749776000  15.062890000   8.551541000   9.126321000    .316738000   7.672974000
   5.707300000   7.439718000   1.927589000   8.502829000   9.452952000   5.623112000   2.705436000   4.095047000  11.431500000   2.732029000   8.046132000   9.613305000
   1.801159000   7.092590000   6.299687000   9.720285000   7.298763000   8.727710000   8.431704000   6.140697000   2.932515000   8.522220000   3.925347000   6.899274000
   4.656348000   6.185484000   5.656177000   6.079045000   6.695701000   6.190234000   9.087801000   4.752797000   7.739389000   6.514286000  10.817830000   3.874199000
   7.626994000
   1.463391000   4.009873000   8.701200000   6.608683000   1.964032000   1.626112000   7.571189000   7.025466000  13.058690000   3.755473000   4.443133000   2.585316000
   5.209012000  10.807520000   5.594977000   3.695231000   6.663661000  10.499700000   4.343821000   5.849076000  12.006690000   1.703755000   8.975590000   8.337720000
   9.094420000  11.320480000   4.645846000   5.235535000    .797875800  12.251810000   6.747719000  13.262800000   9.967210000   4.387746000   6.355959000   9.239177000
   6.004785000   9.943232000  10.394670000   8.797131000   5.820934000   7.972957000   6.348646000   9.070404000   8.454383000   1.293280000    .731309900  10.056240000
   7.885820000  10.450730000   5.058192000   5.575479000   8.485983000  11.153440000   5.526118000  10.404620000   3.747979000   2.554284000   8.689255000  11.790550000
   5.802095000   4.936481000   5.253890000    .781748500   4.978247000   7.960716000  12.327330000   8.018253000  11.541730000   6.188928000   5.334895000   9.447321000
   7.075186000   4.820383000   4.183455000   1.537108000   9.113595000   5.106251000   5.258347000   5.840048000    .218841800   4.573519000   8.842138000   4.237246000
   3.746380000   6.979650000  12.310010000   7.409333000   6.189463000   1.348563000   9.550419000   3.786904000   6.327260000   7.838749000   8.728501000  11.425430000
  10.032470000   5.280006000   5.450117000   6.589206000   6.245686000   4.398255000   5.137741000   7.423707000   6.585092000  10.574380000   9.922692000  11.890960000
   9.694927000   3.009101000   5.115640000   6.186742000   4.664150000   4.063488000   7.035434000   4.150083000   7.062447000   6.621254000   6.003634000  11.664480000
   3.370492000
    .522250300   6.290608000   6.697530000  10.613050000   4.166036000   8.743515000   3.351624000   6.362487000    .952542200   -.702770700   7.979278000   6.915340000
    .882805000   7.294769000   2.648105000   5.664579000   6.779916000   5.112769000  10.469390000   5.486365000   6.290731000   6.319251000   3.433472000   7.795604000
   1.976004000   3.834201000   2.327164000   5.427844000   4.166013000   1.083507000   3.956265000   6.161880000   8.192160000  -1.476566000   2.230897000   4.359321000
  13.390640000   6.164588000   1.746012000   8.701316000   3.986074000   2.318876000   4.916881000   7.569608000   1.849050000    .842165100    .843800200   2.616154000
   4.149817000   1.762059000  11.340620000   2.334763000   3.942454000  11.634530000  12.207920000   5.440633000    .418813100   8.219272000    .502056700   8.402617000
    .945905400  13.184440000  10.831410000   2.863789000   4.228671000   9.231479000   1.046150000   7.766755000   1.183215000   1.097237000   7.883576000   9.157005000
   8.936639000   1.675233000   6.040752000   8.078705000  11.295170000   8.094833000   5.119900000   5.957920000   9.668692000    .521925800   5.141110000   4.796797000
   7.147337000   3.927809000    .867544000   -.806631300   5.342161000   9.950290000   9.491019000   5.205436000   1.424282000   5.315039000   3.273811000   4.287300000
   2.516980000    .817807500   7.711468000   2.444891000   6.312097000   7.764932000   9.064033000   5.806147000   6.329353000   6.891385000   6.866978000   -.135680700
   6.148942000   5.238495000   3.636933000    .821629300   6.898517000   7.332859000    .149083900   6.862764000   7.571839000   5.267294000   7.214613000  12.437020000
   4.303687000
   9.561481000   5.470262000    .385564900   5.740306000   4.059491000  11.058660000   5.356773000   2.448039000   2.030175000   1.901273000   6.191003000   5.080420000
   8.863327000   3.818137000   5.180118000   1.473921000   4.627648000   7.301393000   3.633869000   2.276609000   8.520834000   7.181706000   9.692016000   1.426057000
   3.147158000   1.116588000   2.712788000   5.837768000   6.661536000   5.653122000   4.192116000   6.502960000   5.456055000   2.443152000  10.413550000   4.871412000
  13.469250000   4.906016000   6.031708000   5.460934000   3.122646000   3.431645000   2.678888000   3.900296000   5.856725000   6.675103000  11.457740000   6.872289000
   6.739631000   3.224261000   3.627480000   4.497301000   4.963505000   4.607007000   6.357215000   6.896616000  13.128530000   5.740734000   4.820221000   4.324381000
   5.525141000   5.005918000   5.443666000   5.044560000   8.763041000   4.752372000   7.555254000   6.422621000  10.201500000   7.160437000   6.552284000   6.556318000
   3.970006000   2.447629000    .348644400   9.132837000   3.390962000   6.392166000   7.462026000   4.616723000   8.709658000   7.027786000   5.453060000   6.899519000
   5.516827000   7.521674000   6.212821000   5.167502000   2.791631000   6.304279000   6.437402000   7.455515000   7.600972000   5.827508000   5.473104000   6.370258000
   7.011786000   5.187286000   4.650223000   4.826039000   5.921705000   2.840867000   6.321156000   3.516025000   4.717622000   4.956708000   6.171505000   6.549489000
   4.105037000   5.278147000   4.164546000   6.833468000   3.821693000   5.478664000   6.529217000   3.696036000   5.198159000   8.232204000   7.699910000   2.641965000
   8.556477000
   4.707034000   6.801289000   3.736070000   9.511995000   4.418963000   5.280760000   4.335326000   4.997946000   7.660996000   6.165013000   2.092998000   6.148159000
   7.971614000   3.674755000   5.400551000   6.801314000   6.440691000   5.632482000   7.248116000   7.253695000   1.427417000   6.578276000   4.123821000   3.957585000
   4.697020000   3.646234000   3.900527000   6.163882000   6.397580000   5.946853000   4.653598000   6.714194000   6.629968000   -.781494900   5.491254000   6.572049000
   5.726087000   3.491915000   6.083505000   6.499874000   7.699629000   4.573454000   8.285788000   5.946068000   4.596689000   7.370487000   7.312009000   9.776663000
   3.895891000   5.492605000   9.982327000   4.482495000   5.298230000   5.015486000   3.643132000   4.650839000   3.758588000   4.405669000   9.148384000   6.120028000
   4.160291000   5.751617000   5.916821000   4.384837000   7.954449000   3.836881000   6.431808000   5.880676000   6.590756000   5.062002000  10.201480000   5.374113000
   9.768651000   5.375464000   7.175953000   7.074296000  10.863780000   4.621514000   7.305668000   2.399312000   4.827591000   5.598522000   3.734328000   8.968929000
   5.722719000   7.830829000   7.305344000   4.841735000   5.390725000   6.834645000   3.025285000   4.079259000   4.450552000   4.309104000   5.476801000  14.090070000
   8.643403000   8.036340000   1.737120000   5.893126000   4.745643000   6.314093000   2.207981000   7.530567000   8.024764000   3.162779000   3.719574000   3.904824000
   9.236246000   1.830921000   6.390348000   8.416039000   1.352178000   5.937440000   3.776824000   7.664631000   6.992006000   8.557845000   6.794584000   4.670699000
   2.986166000
   6.333269000   4.839890000   4.199837000   4.167807000   5.103030000   4.966023000   4.704444000   4.904966000   5.023251000   8.662966000   3.668068000   5.678713000
   5.248655000   8.717897000   5.733809000   5.288922000   2.969966000   3.690173000   6.905745000   4.815008000   2.226653000   4.073635000   6.598846000   5.585183000
  12.029640000   5.852704000   3.209824000   2.677981000   4.766991000   8.856921000   3.854900000   4.134164000   4.403677000  10.609780000   3.650701000   4.322794000
  11.200050000   2.890538000   8.368878000   7.454853000   7.389899000   9.723127000   3.301728000   5.734834000    .547611000  12.315300000   7.583493000  12.733620000
   9.332609000   4.217395000   5.197985000   8.194410000   4.770382000   9.910989000   8.254827000   7.409877000   4.810266000   5.979240000   4.672998000   7.547683000
   7.207758000   1.721889000   3.215400000   9.976066000   6.441731000   9.667675000   4.000927000   4.113178000   8.060125000   8.883193000   4.292544000   9.840112000
   5.457756000   1.548523000   8.046606000  10.398780000   4.229656000   5.921326000   4.748585000   2.703770000   4.282371000   6.315085000  11.279440000   5.816423000
   9.519802000   4.337101000   4.156470000   6.555824000   5.845598000   4.821634000   3.308073000   1.971336000   8.030589000   4.708958000   4.198452000   4.588300000
   1.896728000   4.665742000   7.772681000   5.239425000   5.151931000   7.204704000  11.428360000   5.668780000   6.539461000   2.569317000   7.551496000   4.828223000
   3.902334000   7.564927000   8.412396000   9.145542000   9.424021000   4.779303000   4.684399000   4.500908000   7.059253000   5.878117000   4.774541000   5.868908000
   5.674593000
   8.927498000   7.902771000   9.952600000   7.609505000   5.631795000   5.623512000   4.216950000   3.949228000   3.749851000   4.399959000   4.475525000   7.593749000
   5.647503000   6.089674000   9.949338000   3.986419000   2.470538000   6.701975000   5.006263000   9.079934000   6.531369000   7.998512000   4.637196000   5.326880000
   2.728771000   -.753889000   7.541764000   5.455577000   2.075595000   5.345077000   3.681126000   4.134155000   3.335432000   5.193513000   8.918099000   4.982599000
   4.127303000   6.666736000   4.635683000   6.205461000   3.666324000   5.415731000   4.787908000   5.388108000   4.468384000   3.267435000   4.951021000   5.787285000
   7.336187000   -.651755200   3.242247000   4.775526000  11.861820000   4.497610000   4.116714000   7.251581000   4.061837000   2.771925000   5.288491000   5.740698000
   3.983877000   2.731395000   3.404383000   4.031635000   3.384648000   3.835533000  11.947860000   2.387106000   4.410116000   9.447728000   9.848751000   5.328472000
   1.960386000   7.149568000   2.391217000   7.883527000   2.392630000  12.176130000   8.857531000   3.722455000   4.822239000   8.843852000   2.800024000   7.037775000
   1.887557000   2.858512000   6.470543000   8.353875000   7.614485000   2.984824000   4.520550000   7.377412000   9.937810000   8.019002000   3.871836000   6.777750000
   8.972699000    .039607240   4.345076000   6.031801000   5.822904000   3.809062000   1.463375000    .711638100   3.295633000   8.127199000   8.051653000   3.444976000
   2.875076000   5.075659000   2.323068000   3.594556000   3.104144000   2.030044000   5.974443000   2.358253000   5.625336000   6.455887000   6.736781000   4.040907000
   4.654348000
   5.964484000   5.657423000   1.780594000   5.990468000   3.768485000   6.134013000   2.069640000   7.921732000   6.406304000   2.438651000   4.161590000   6.258231000
   4.431342000   5.050583000  11.846640000   3.564237000   9.084265000   4.347283000   2.242875000   5.208493000   3.821683000  10.623950000   4.958727000   3.106206000
   2.635541000   3.491748000   5.854269000   4.499754000   9.285809000   3.946846000   4.467650000   3.421448000   3.757105000   7.139000000   4.133322000   4.081047000
   5.869325000   5.078241000   8.933305000   2.564641000   2.397286000   2.558150000   3.812945000   4.287627000   4.540949000   3.875937000   3.510391000   7.339492000
   4.811733000   2.446533000   8.287540000   4.604961000  12.693680000  -1.040023000   8.483767000   2.711259000    .479244200   5.700080000   2.396323000   6.246580000
   4.465015000   2.219860000  11.797000000   8.594676000   8.273404000   1.927088000   2.229204000   6.754799000   8.399294000   7.797816000   8.299464000   7.670576000
   6.424089000   2.993885000   8.446263000   1.438052000   4.422559000   9.494115000   4.389382000   4.067311000   7.393175000   2.953416000   6.207787000   7.684783000
  11.460740000   7.497570000   4.059493000   8.566646000   6.075733000    .551498500    .369397000   6.724842000   2.131898000   8.206347000   4.967381000   1.810716000
   6.748753000   5.622409000   -.114962400   9.313224000   2.248789000   5.733673000   8.869163000   3.868007000   5.124458000  11.010890000   1.351274000   9.343139000
   4.618391000   7.442425000   3.821236000   3.605820000   8.713617000   3.697763000   3.816260000   1.210971000   8.542314000   6.374215000    .668664600   2.600859000
   7.351345000
   5.222818000   7.785340000   7.012932000   5.219233000   3.240489000   7.186538000   4.937083000   6.253602000   8.782769000   1.042370000   5.659797000   4.763470000
   9.939792000   5.086091000   1.912045000   6.039401000   7.379383000   9.558927000   3.849407000   6.098045000   7.615198000  10.056720000   6.181453000   3.306684000
   5.191385000    .570053100    .944547200   8.927814000   9.269151000    .633929300   3.177892000   5.748503000   3.890665000   3.327371000  10.144960000   8.688816000
   6.633963000   4.723641000   6.202567000   6.565888000   6.415043000   7.888306000   2.180134000   8.840115000   3.694467000   8.444752000   6.833253000   7.520533000
   8.166636000   5.282320000   8.430244000   9.823547000   4.180408000   7.953440000   3.249438000   4.408761000   5.172789000   8.830665000   6.207925000   2.928310000
   7.163876000   2.649103000   6.861503000   8.422528000   5.934954000   8.271845000  10.224360000   2.210315000   8.561026000   4.961837000   7.024668000   7.961996000
   3.049348000   6.176215000   5.835875000   7.791760000   6.403836000   9.477429000   4.779493000   3.567362000   4.373805000   8.454327000   7.826886000   6.734633000
   9.474542000   1.917191000  10.971090000   7.956294000  11.624220000   4.312987000   7.831402000   4.314183000   9.971229000   3.908703000   5.868853000   1.217366000
   7.188979000   3.595242000   2.076345000  12.177710000   8.282393000   5.812349000   6.389120000   2.553819000   3.138230000   9.172521000   1.523973000   7.346487000
   2.259206000    .675796100   2.377836000  12.613520000   7.906787000   4.894295000   1.346838000   7.439339000   1.904232000   2.953069000   1.407585000   4.144462000
  10.829190000
   8.099504000   1.646389000   6.456629000  10.098580000   3.340932000   8.415110000   4.622463000   1.401327000   1.438298000   5.438945000   3.478530000   9.491347000
   7.604118000   9.845817000   2.061939000   1.468235000   3.640593000   1.309745000   5.578084000   3.572045000   7.521320000   8.733928000   7.928623000   7.723732000
   -.565977400  10.130030000   6.315444000   8.426243000   8.538912000   4.811148000   3.872629000   7.101192000   1.603239000    .457559400   9.794236000   6.253014000
   3.636184000   2.586054000   9.837095000   9.172855000  11.462840000   4.340229000   6.254530000   4.363785000   2.302168000   6.896795000   6.423178000   2.880220000
   7.133848000   9.930291000   1.369598000   6.772000000   7.969838000   7.327890000  11.420800000   9.160494000   4.157612000   5.934044000   6.062466000   4.433909000
   1.073836000  11.540390000  12.590030000  12.949870000   5.572036000   1.424612000    .807554500   5.277803000   1.586371000   9.528741000   5.583973000   3.625709000
   3.250529000   2.850515000   7.217125000   1.758123000  10.138650000   1.730067000   1.469506000  10.702570000   8.592411000   3.412121000   6.507676000   6.799223000
   9.080745000   5.591791000   7.046356000   9.984109000   6.724603000    .758160200   7.007975000   6.898690000   2.829515000   4.132191000   7.425310000   1.191664000
   7.344350000   7.930280000   9.682649000   8.970289000   6.408249000    .857849700   7.474933000   2.412416000   2.911220000    .970998300  -1.638722000    .252106300
   4.469781000   1.810322000   2.597953000   7.620769000   9.443153000   2.796295000   8.815953000   4.389060000   3.879599000   9.797430000  13.664600000   7.683689000
   6.714532000
   1.584078000   8.807413000   2.253414000   5.988633000   4.477267000   7.633121000  12.342680000   9.952966000   6.056039000   8.375194000   6.723189000   3.734088000
  10.404310000   9.133951000   8.658664000   2.635104000   5.477111000  10.108010000   7.209994000  10.918230000   3.488279000   8.669584000   5.983020000   5.850252000
   6.963487000   2.328550000   9.374351000   6.102853000   8.002771000   7.425574000  13.978000000   7.998578000   1.099085000   4.332130000   7.468726000   5.424893000
   5.360930000  11.761120000   2.782104000   2.220628000   1.544792000   3.384872000   7.053106000   2.050650000    .513867000   2.487296000   -.712742900   5.984260000
   4.905765000   -.346986300   9.065604000   1.598394000   6.383312000  11.642590000  10.002830000   3.284509000   2.408898000   5.332079000   2.793096000   3.876417000
   5.055561000   1.292175000   9.961213000   3.151411000   4.206155000   -.136706000    .431466900   8.728619000  14.466920000   6.808333000   2.433656000   4.046765000
   7.784083000    .272813500  10.327140000   2.839954000   1.989166000   1.066664000   1.627872000   2.298405000   7.042561000   2.434859000  11.748250000   -.617058900
   8.653173000   5.866667000   6.316767000   9.359663000   1.877777000   3.714457000   1.313196000  10.217420000   1.743497000  14.341700000   9.190773000   7.900670000
   4.097561000   8.304602000    .993831300   8.631493000   2.366372000   1.763098000   8.202701000   9.912250000  11.068920000   4.707630000   2.126984000   4.469162000
  12.976950000   9.971210000   6.702008000   5.013092000  10.738290000   3.658992000   2.428266000   6.793649000   2.793363000   8.133459000    .081573500   2.315421000
   1.022071000
   5.587669000   7.756394000   1.277648000   6.811700000   4.729232000   2.073159000   1.082710000    .858962400   1.017348000   3.347357000   1.785544000   9.771056000
   9.712976000   8.723581000   6.545001000   7.342119000   9.743138000   8.324412000    .422113500   8.649512000   5.819702000   4.095951000    .046899900  13.111370000
    .045751260   1.245547000   6.135407000   2.571257000    .258716300   6.735008000  10.531740000   6.888264000   9.390582000   7.556018000   4.421011000   8.118094000
   -.617006000   9.221351000   7.895568000   4.206091000   1.469086000   3.885351000   8.236150000    .587556800  11.968710000   7.633826000    .952320300   2.356104000
   1.506239000   2.771017000   7.980139000   2.560196000   4.952294000   5.866840000   6.536788000   3.281617000    .159329900    .844794500   1.778086000   6.493771000
   6.236549000   6.152956000   6.318109000   5.494537000   8.967162000    .539748100  11.224570000   7.555278000  11.867690000   1.687340000   4.334734000   8.876584000
   6.632394000   5.996406000   7.498222000   1.395285000   8.678568000   7.501447000  12.628760000   4.979432000   3.707102000   5.918074000   6.289559000   2.321838000
   2.225925000   2.391504000   3.079107000   6.818294000   9.037675000   7.866366000   4.162367000   6.119297000   8.342348000   3.339157000   9.796260000   8.409044000
   9.524733000   6.950830000   8.611908000   4.895067000   8.091007000   9.013971000   8.932718000   4.168772000   1.083831000   5.797064000    .237715400  10.836820000
   6.565126000   5.199041000   9.352699000   4.367827000  10.871940000  10.527250000   2.930088000   3.839017000   8.156817000  10.541880000   2.679048000   9.491687000
   5.116321000
   3.908578000   1.294533000   4.853138000   9.957312000   3.264005000   8.561404000   8.408920000   4.654426000   7.885614000   7.532703000   6.295534000   3.205425000
    .043762110    .318388300   8.519421000   1.543711000   3.140338000   3.744985000   3.730188000   1.664390000   8.978207000   2.402144000  11.312990000    .989249600
   2.891811000   1.810408000   1.240227000   6.936887000   7.134300000  10.111330000   7.453922000  10.300940000   2.578582000   4.271084000   3.273454000  10.873050000
   1.770625000   2.206606000   2.351924000   8.949768000   6.940507000   6.116025000    .801279000   3.670193000   6.764546000   6.280480000   7.712071000   9.606905000
   8.156504000   8.010626000   4.231750000   6.730127000   8.500659000  11.432490000   1.436426000   1.404868000   2.956178000   1.275552000   7.130494000   4.151768000
   9.295089000   4.307411000   1.959806000   4.581062000   4.913834000   6.435827000   2.868744000   3.343528000   8.497144000   1.792535000   8.470907000   9.163376000
   9.406782000   1.723242000   8.018284000   8.200043000   2.942244000   9.085694000  10.401490000  10.778730000    .593160800   3.579943000  10.116480000   7.287770000
   2.414619000  11.581110000   1.793255000   3.033140000   6.498880000   1.268564000   9.581027000   3.062873000   2.443981000   3.612394000   5.305514000   7.013519000
  11.439400000   2.418952000   4.017800000   3.786947000   3.636855000   7.780970000   8.783018000   2.939030000   8.272550000   7.904409000   8.480317000   9.590330000
  12.150640000   8.007490000  10.618250000   5.152965000   2.731230000   7.705098000   4.831639000   5.884408000   2.410808000  12.463830000   8.954387000   7.769760000
   9.455437000
   6.287075000   6.676728000   2.168744000   7.375754000   6.326435000   8.466008000  14.160060000   9.651078000   3.164763000    .510781000   2.631817000   6.789265000
   9.243699000   2.612551000  11.357270000   5.324595000   6.194581000   7.774380000   8.582077000   5.283221000   4.606095000   3.155371000   9.859311000   5.274114000
   1.083045000   1.244667000   7.550861000   5.487958000   9.534250000   3.680600000   6.911563000    .780933100   7.766038000   8.278854000   3.305736000   5.457301000
   2.864905000   2.552204000   1.704156000   3.046164000   -.246169200   7.452257000    .416251700   3.327357000   2.795773000  11.153250000   8.375903000   3.696391000
   5.999512000   6.266493000   3.662532000    .948396000   5.126941000   8.163237000   3.383565000   2.616396000  12.295070000   9.405655000   1.564707000   6.193453000
   8.762229000  10.516370000   2.062684000   8.366467000   1.874437000  14.247610000   4.542779000   1.077192000  15.025520000    .884903000   7.002354000   5.584463000
   9.433803000  12.339910000    .795772900   7.604551000    .878597000  12.731480000   4.554672000  13.378360000  12.942380000   8.313275000   5.937410000  10.201070000
   6.684762000  11.711530000  10.683820000  10.669490000   8.857626000   8.325815000   1.511297000   3.935506000   4.115143000   3.496342000   6.940839000  12.369350000
   3.755540000   3.532537000    .768231500   1.653022000   6.520560000  11.199840000   2.008322000  11.155000000   9.262808000   1.349625000  11.347770000  12.614030000
   4.302088000  10.999660000   1.872944000   6.260543000   1.113870000   6.225817000  12.772810000   4.518290000   6.808788000   6.949674000   1.404190000   6.685944000
   8.688538000
   -.938993200   -.188442400   5.470226000  11.551620000   7.890928000   7.264976000   2.073643000   7.056209000   7.353875000   7.242327000  10.305490000   8.220470000
   8.040843000   9.933233000   4.139633000   9.898752000   6.066373000   4.985905000   8.595803000   1.759794000  11.335270000   9.900904000   5.976628000   9.508832000
   4.904921000   1.544499000   2.536427000  10.182080000   2.769453000   2.710663000   3.499681000   8.929453000  12.307200000   4.615746000   9.495192000   4.461903000
   9.022714000   3.656218000   1.905008000    .359522100   1.414474000    .277957900   6.008092000   9.120198000   3.277411000   9.282977000   8.858535000   1.204807000
   4.845331000  10.670040000   2.248195000  12.519600000  10.876610000   5.365042000   9.048208000   9.041192000   6.126335000   7.057364000   8.581281000   8.542619000
   5.627070000   7.037960000   5.213448000   1.503231000   3.513383000    .572356400   7.471227000   7.739402000   2.513517000   5.920239000   2.584243000   7.062778000
   7.525322000   5.969218000   8.796734000   7.366108000   9.779102000   5.812533000   2.498628000   7.057037000  11.218060000   2.273939000   6.617526000   1.667640000
   9.594666000   1.870951000   7.153353000   9.553639000   1.323662000   5.577446000   3.253501000   8.269814000   6.465254000   5.116484000   7.252622000   7.244285000
   1.016014000   7.371625000  12.636550000   5.178100000   1.914592000   8.683146000  12.856640000   2.535888000   6.756236000  10.128750000   5.448665000   7.373198000
   6.864311000  10.345090000  11.158320000   1.421200000   6.276326000   7.315978000   5.024332000   5.369973000   6.078739000   6.653522000   3.209474000   7.262043000
   4.745145000
   5.291524000   7.029004000   9.540974000   7.730326000   7.156071000    .999219300   9.533026000   7.434032000   1.997715000   7.658667000  12.400960000   8.890977000
   1.790653000   4.105397000   5.665958000   4.788303000  10.123290000   8.818783000   6.281147000    .425247100   7.243039000   1.918609000   6.955894000   6.910244000
   6.685892000   7.856587000   6.822050000   3.619137000   3.561712000   6.340446000   1.190680000   2.042920000   4.907045000   2.770194000   4.275392000   3.677852000
    .625130900   9.348282000   4.634162000   4.958047000   -.459866500   5.129469000   2.582321000   9.187160000   6.202653000   2.653519000  11.219440000    .795463800
   9.035047000   1.417215000   4.920676000   2.636936000   6.257041000   8.652238000   2.017388000   8.698370000   6.611658000   9.057478000   3.335423000   2.379391000
  11.074000000   2.019547000   7.502972000   6.266445000   7.038377000   2.974108000    .910427600   8.017600000   7.461890000   2.252240000  12.797600000   7.352819000
   6.042046000   5.612287000   7.214967000   2.905823000   1.296103000   2.372756000    .726614100   8.556574000   2.618559000   5.987050000   5.127728000   1.915482000
  12.695400000   2.725678000   3.632983000   8.545328000   6.644047000   6.045320000   7.268374000   1.224814000   7.825216000   7.351026000  12.526600000   4.872894000
   3.529392000   6.063739000   6.566382000   1.831191000   2.232293000   2.175736000   2.440435000   6.147761000  10.113790000   7.195999000   3.254915000   5.436325000
   8.505217000   3.004631000   9.659258000   8.340821000   9.359186000   7.122321000   8.521417000   4.027995000   8.199205000   9.029663000   8.496198000   3.943095000
    .861814500
   5.301667000   -.121360700  10.286150000   6.918583000   4.706254000   8.832111000   5.236673000  10.590820000  10.644730000   4.122719000   3.291087000   7.603464000
  10.593660000   2.680490000   9.503763000   5.355544000   4.022660000   1.272065000   4.266398000   9.431824000   2.562939000   8.830223000   7.861145000   3.900080000
   8.061840000   7.661107000   6.054942000   3.046260000    .640221300    .909667700   8.206725000   1.454994000   2.128254000   3.877511000   3.273295000   1.160679000
   9.135528000   1.875679000  11.506380000    .885876000   2.881276000   1.867796000    .677448200   5.920343000   7.037438000   9.502071000   7.236912000   9.974125000
   2.122663000   3.806449000   2.205317000  10.494580000   2.128557000   2.844674000   1.606121000   9.063499000   6.681807000   6.927451000   1.842651000   3.094259000
   6.742272000   5.576904000   7.473426000   9.416878000   7.786223000   7.647110000   4.039118000   6.688700000   7.447592000  11.510410000    .955222900   1.400826000
   2.140457000   1.894493000   7.205244000   3.637676000   8.711865000   4.157103000   1.784925000   4.240082000   4.934440000   5.184736000   2.557460000   3.359905000
   7.931538000   1.954473000   7.845660000   9.102900000   9.128894000   2.048879000   8.046071000   7.464067000   2.545307000   8.689685000  10.260770000  10.324480000
    .498294100   3.253314000   9.990543000   6.945691000   2.331352000  10.512160000   1.327937000   2.879176000   6.456985000   1.046046000   9.242117000   3.199877000
   1.773681000   3.638379000   5.507518000   7.093455000  10.865710000   2.385104000   3.558143000   3.366409000   3.374056000   7.335158000   9.142667000   2.610795000
   8.157933000
   7.598965000   8.137387000   8.945343000  12.031140000   8.059091000  10.812190000   5.278838000   2.116413000   7.338022000   5.418852000   5.934268000   2.397488000
  12.107430000   8.780998000   7.811153000   9.155242000   5.954823000   7.034879000   1.685308000   7.617787000   6.007442000   7.836064000  14.100370000   9.630652000
   4.754606000    .958722800   2.207583000   6.888400000   8.615766000   1.991764000  10.699590000   5.127838000   4.709582000   7.477935000   8.539927000   4.954962000
   3.913171000   3.113791000   9.775655000   4.212408000   1.318251000   1.019625000   7.605213000   5.680882000   9.449766000   3.600647000   6.395566000    .864812300
   6.995972000   7.974280000   2.265790000   5.846848000   2.783441000   2.394676000   1.627465000   2.772838000    .483249000   7.439492000    .556154200   2.666094000
   2.592113000  10.332830000   8.739912000   2.827297000   5.936410000   5.938209000   3.515139000   1.037127000   4.723595000   8.364613000   3.476553000   2.678631000
  12.172640000   9.700378000   1.452749000   5.395315000   8.073206000   9.773552000   1.543525000   7.759721000   1.454772000  14.112170000   4.038093000   1.141494000
  14.531260000   1.220003000   7.138319000   5.377549000   8.829902000  11.892210000    .805522000   7.707452000    .892313500  12.585070000   5.022866000  13.576830000
  12.195140000   7.865160000   6.233095000   9.741326000   6.232005000  11.640830000   9.792408000   9.890939000   8.145370000   7.587547000   1.585353000   4.164226000
   4.092202000   2.998292000   7.223711000  12.100890000   3.553680000   4.093843000    .886986500   1.478601000   6.607804000  10.262830000   1.980448000  10.945520000
   9.497219000
   1.737602000  10.678740000  12.162700000   3.338871000  10.835780000   2.068053000   6.499089000   1.370267000   5.436743000  12.420980000   3.727710000   7.026253000
   6.255958000   1.453556000   5.961754000   8.356338000   1.811192000   -.037472190   5.106577000  10.885120000   7.380105000   6.814863000   1.815208000   7.313528000
   7.101096000   6.775552000   9.788962000   8.122587000   8.268373000  10.344570000   3.566219000   9.861157000   6.043347000   4.484152000   8.804359000   1.098471000
  10.876450000   9.764253000   5.662245000   9.448352000   5.313904000   1.666011000   1.946040000  10.262010000   3.603607000   2.814137000   2.820435000   8.203481000
  11.499140000   4.460190000   9.316837000   4.143931000   9.326283000   4.183821000   1.496855000    .756135400   1.284171000    .242809600   5.601466000   9.138470000
   3.288639000   9.420294000   8.094042000   1.620777000   5.077910000  10.463870000   1.904515000  11.868810000  11.004040000   5.182063000   8.725654000   8.336991000
   6.125737000   5.851303000   8.437472000   7.709056000   5.688941000   6.395736000   5.247083000   1.256875000   2.110561000   1.645131000   7.205978000   7.614870000
   1.823599000   6.021415000   2.884286000   6.626110000   7.407446000   7.407860000   8.876858000   7.102781000   9.327147000   6.282977000   3.004496000   7.612131000
  10.701120000   2.429483000   6.469794000   2.182382000   9.329975000   1.498601000   7.368786000   9.011716000   1.606172000   5.637854000   3.652560000   8.338956000
   6.839888000   5.593332000   7.612266000   7.297563000   1.368067000   7.605879000  12.765050000   4.824107000   2.374788000   8.661036000  11.950110000   2.960052000
   6.533480000
   9.508558000   5.629594000   7.268250000   6.238002000  10.056280000  10.486010000   1.866165000   6.096828000   7.566747000   5.095442000   5.146300000   4.902216000
   6.735530000   3.001249000   7.396198000   4.611479000   5.463717000   6.443536000   9.057223000   7.462070000   7.309407000    .987461800   9.400953000   7.425274000
    .294761900   6.785973000  10.844020000   8.130487000   2.131518000   4.005795000   5.286566000   4.278453000   9.520077000   8.652595000   5.496928000   1.082143000
   7.960862000   1.913881000   6.442222000   6.741172000   6.165320000   7.340745000   6.396579000   3.357086000   3.542032000   5.374810000    .775744300   1.942247000
   3.870048000   2.880000000   4.554304000   3.732211000    .722545600   9.784203000   4.421348000   5.387861000   1.426387000   5.339360000   1.766884000   8.108621000
   6.027096000   2.030710000  11.875720000   1.057900000   8.935582000   1.483763000   5.782239000   2.612877000   6.274410000   9.476820000   2.358891000   7.162443000
   6.115239000   7.565230000   3.471945000   2.482737000  11.100070000   2.107148000   6.879698000   6.501543000   6.239859000   3.586130000   1.347678000   8.075248000
   6.416014000   1.704076000  12.278230000   6.052332000   5.374407000   5.635560000   7.148565000   2.459301000    .979749000   1.646399000    .974961600   8.796511000
   2.801415000   5.745628000   4.851745000   2.032669000  12.636380000   4.582972000   5.505207000   5.329804000   3.200955000   3.563249000   3.065135000   2.662818000
   5.885486000   5.639078000  12.520450000   6.837754000   7.293442000   3.382416000   4.217861000   4.622763000   5.997161000   4.414531000   6.341152000   6.109030000
  10.613920000
   5.142092000   4.348805000   3.802242000   5.143401000   5.052554000   5.586326000   6.664178000  10.046540000   4.739224000   6.670678000   5.475611000  11.330330000
   8.932700000   6.851194000   6.470669000   4.029166000   2.386516000   3.009512000   8.921978000   4.023551000   6.167236000   7.251795000   4.298600000   8.805149000
   7.185270000   5.229497000   7.201493000   4.919345000   7.750900000   6.781049000   5.563957000   3.101011000   6.640157000   4.698899000   6.985146000   7.503670000
   6.065505000   5.936924000   6.166261000   6.992544000   5.158937000   5.014558000   5.376345000   5.976592000   3.820838000   6.817604000   5.567857000   4.514193000
   5.119620000   6.292603000   5.569559000   4.067847000   5.346817000   3.940405000   6.861287000   4.819704000   5.526616000   7.100196000   3.035090000   5.614157000
   8.231214000   7.210617000   4.057124000   8.292650000   5.794335000   6.886556000   4.035048000   8.101781000   4.471243000   5.308397000   3.449480000   4.969720000
   7.998211000   6.660479000   1.488680000   5.978927000   8.274258000   4.201449000   5.996313000   6.491566000   6.095271000   6.193334000   8.212242000   8.293067000
   5.251689000   6.343817000   3.982966000   3.637095000   4.970744000   4.552333000   4.086529000   6.715561000   7.001703000   6.328129000   3.651215000   5.693550000
   8.058284000  -1.010998000   4.898684000   6.108644000   6.060526000   3.560035000   6.122422000   6.567824000   7.590382000   5.287361000   8.173279000   5.320451000
   5.017584000   6.924304000   7.742337000   9.862102000   4.490806000   5.299361000   9.922064000   5.844802000   5.350953000   6.150557000   4.102173000   5.005513000
   3.775521000
   3.771784000   9.326200000   5.479851000   3.363343000   5.834570000   8.541433000   5.666447000   7.687487000   5.191946000   5.584550000   5.256109000   6.635015000
   5.351884000  12.439100000   5.678827000  10.084650000   6.558186000   7.986475000   6.335753000  10.692860000   4.448122000   7.207298000   2.606526000   4.300380000
   6.654713000   7.683775000   9.255443000   5.269359000   9.280562000   7.534455000   4.389403000   6.409662000   6.835074000   3.700781000   4.851759000   4.611928000
   4.232438000   5.427552000  13.642530000   9.197896000   6.602262000    .393154400   5.145739000   5.424350000   5.502694000   5.621373000   7.996105000   7.398799000
   5.486679000   4.265914000   5.008708000   8.490872000   4.482657000   6.074739000   6.345604000   -.048907700   7.539512000   4.105356000   7.896626000   8.226233000
   8.999935000   6.534799000   5.212076000   4.592440000   5.894414000   4.622183000   4.098435000   5.673764000   4.962342000   4.862038000   4.924967000   5.823191000
   7.060195000   8.989028000   4.258004000   5.318598000   5.636216000   7.609597000   5.788665000   4.488155000   2.986418000   4.360598000   6.477652000   4.834739000
    .812099200   4.393533000   6.792634000   6.048713000  11.472870000   6.194730000   3.770066000   1.337025000   4.916186000   7.346826000   4.223717000   4.096412000
   4.976379000  12.198890000   4.911634000   4.437027000  11.206050000   3.036058000   9.444553000   7.509655000   7.526879000   8.645905000   4.141137000   6.825985000
   2.095471000  12.469630000   7.632426000  13.974770000   8.804281000   4.910316000   5.766686000   6.737448000   4.409788000  11.547770000   7.826807000   7.318295000
   4.664112000
   6.088108000   5.125607000   6.524675000   7.090048000   2.409728000   2.882257000  10.042480000   6.081987000   7.183632000   4.303042000   4.261875000   8.226193000
   8.199557000   4.524421000  12.008900000   6.312094000   3.022690000   7.769624000  10.520270000   4.705072000   6.122447000   4.887137000   3.637363000   4.740122000
   5.912531000  10.874740000   6.036078000   8.569299000   4.886518000   4.487826000   8.026750000   3.821384000   3.528065000   5.366340000   3.142898000   8.001811000
   4.102407000   4.460020000   5.148933000   1.657214000   5.129895000   7.056776000   5.367920000   4.239656000   9.157824000  13.172340000   5.274090000   7.987828000
   3.188826000   6.243229000   6.565720000   4.585265000   7.558462000   9.372189000   9.285456000  10.562870000   6.566606000   5.082096000   4.276668000   7.896810000
   6.404595000   4.968969000   4.899880000   5.065898000   8.627886000   7.194622000   9.747510000   7.536849000   5.735057000   5.432162000   4.294935000   4.398669000
   2.866868000   3.886251000   6.662419000   7.296127000   5.876995000   7.152768000   9.085188000   4.893106000   2.480040000   7.182066000   4.864151000   9.248509000
   6.356888000   7.723282000   4.257319000   6.032206000   2.479161000   -.454490400   8.122713000   5.231517000   3.597641000   5.877112000   3.511334000   3.510299000
   2.518299000   2.951281000   8.773578000   5.133219000   3.907018000   8.283193000   5.402582000   5.255129000   4.088383000   8.127839000   5.205688000   4.187199000
   6.972179000   3.403050000   5.643113000   5.284603000   7.497590000   1.005801000   4.390553000   4.997023000  10.925360000   3.964283000   3.744884000   6.873176000
   4.141262000
   4.816145000   6.414516000   2.934534000   4.284607000   2.442691000   3.843635000   4.107707000   5.041467000   4.135612000  12.262990000   2.815829000   4.604480000
   8.933989000   9.917124000   6.336510000   3.467084000   6.682348000   2.763776000   7.932203000   2.968009000  10.960190000   8.444938000   4.229556000   5.078809000
   8.311885000   2.675496000   6.314573000    .852228500   3.186339000   5.624843000   8.216801000   7.417308000    .797110900   5.085036000   5.875896000   9.555519000
   8.421011000   4.217513000   7.086000000   8.683517000   1.948242000   3.787251000   4.817944000   5.176205000   4.459232000   3.323472000   2.036026000   2.613739000
   8.028493000   8.436991000   4.766452000   3.257635000   4.691044000   3.696339000   4.230718000   4.033188000   1.913247000   6.245984000   2.376183000   6.136067000
   6.900389000   5.980664000   3.989084000   4.607630000   6.020331000   6.202415000   2.521742000   6.064472000   4.203402000   6.407059000   2.494205000   7.816345000
   3.099229000   2.355626000   4.090860000   6.356667000   4.452764000   4.136010000  13.534270000   4.948799000   9.552177000   4.801609000   1.087174000   4.971396000
   3.145615000  12.059970000   5.099774000   2.876413000   2.327452000   2.549060000   5.715696000   3.755145000  10.515430000   4.139195000   4.054634000   3.645287000
   3.443879000   7.369926000   4.165664000   3.907928000   5.718434000   4.085668000   9.054870000   1.167324000   3.408686000   2.599400000   3.736466000   3.790072000
   3.964988000   3.297250000   3.779517000   7.561968000   5.957043000   4.307263000   8.026136000   4.439103000  13.104510000   7.287660000   7.911473000   5.660464000
   2.206485000
   2.706267000    .928460300   3.651705000   8.335038000   8.901280000  12.063720000   7.801164000   8.162716000    .776351600   1.414239000   6.674200000   5.974280000
   4.959459000   9.185598000   8.912402000  14.552960000   7.760491000   6.455470000   6.881792000   3.314828000   4.810781000   3.392145000   5.505101000  10.137950000
   3.197334000   7.305396000   9.082584000  10.929660000   8.065409000   7.676214000   8.312151000   5.122862000   1.337185000    .062852960  11.114370000   1.763786000
   7.565267000   9.317100000   3.485137000   9.502988000   4.567460000   8.022015000   9.532764000   6.965965000   5.984680000   8.139197000   2.973034000   2.973411000
   4.702456000   7.116545000   9.187280000   9.776178000   8.871247000   3.428766000   8.182806000  10.051000000   2.748571000   2.382411000   6.683814000   7.284362000
   1.134754000   6.207433000   3.576686000   6.232611000   9.272411000   7.568982000   8.553593000   7.211289000   2.875876000   5.843459000   3.261110000   6.353636000
   5.137502000   8.161776000   5.556669000   8.729543000   8.839208000   9.252557000   2.643594000  10.132770000   6.888817000   9.011161000   8.450671000  10.996390000
   3.025784000   2.414758000   6.306746000   2.255750000  10.143640000   5.469815000   1.274661000   8.214857000   8.636487000   6.214197000   6.398553000   6.724080000
   7.682162000   7.366111000   9.694367000   7.783358000   -.145698600   3.166567000   6.062180000   4.952449000   7.664504000    .481116600   1.801858000   8.077874000
   8.626980000   6.302534000   5.484723000   8.751181000   8.293455000  -2.067002000   6.811230000   7.474302000   5.926369000   2.463313000   8.417033000   5.863111000
   8.929135000
   3.239575000   8.927328000   8.274228000   6.586047000   9.411191000   7.070214000  11.775100000   5.505945000   6.288978000  10.657870000   6.111788000   5.823682000
   6.479814000   4.896351000   5.436795000   1.923596000   5.536285000  12.493330000   6.181504000   6.074112000   5.443071000   7.709052000   3.104228000   9.553236000
   2.337469000   7.946206000   7.557890000   8.395392000   7.092530000  11.519190000   7.200589000  10.818750000   6.312739000   7.058341000   8.667578000  10.990510000
   3.763766000   4.935571000    .274190700   6.298221000   7.765494000   7.137159000   9.323392000   6.847612000   8.748534000   7.219587000   2.393253000   6.021574000
   6.878864000   1.679594000   5.875384000   2.755263000   5.681372000   7.132517000  15.350530000   8.735026000   9.347677000    .451836400   7.282420000   6.618710000
   7.765484000   3.349305000   9.541666000   9.235870000   5.529462000   3.041463000   3.787516000  11.255060000   1.364071000   7.857764000  10.254830000   1.599544000
   8.019972000   6.369945000  10.504250000   6.916787000   9.065686000   8.159542000   6.804549000   4.311641000   8.646302000   4.565974000   7.083316000   4.512737000
   6.070086000   5.100940000   5.784319000   6.932000000   5.998112000   8.844946000   4.658742000   7.489266000   6.162328000  11.140920000   3.506162000   7.282611000
   1.024770000   5.044675000   8.580660000   6.866301000    .865983800   1.079208000   6.562851000   6.792743000  13.038510000   3.418408000   4.592723000   1.243831000
   6.247362000  10.748670000   5.612188000   4.181116000   6.584631000  10.960210000   4.510877000   5.784644000  12.523770000    .101871100   8.450168000   7.936758000
   9.794186000
  11.851700000   4.686331000   5.613458000    .756726900  12.238030000   5.012899000  13.163110000  10.669530000   5.069502000   7.387657000   9.476867000   6.535781000
  10.571480000  10.881360000   9.412251000   6.026089000   8.762546000   6.411342000   7.572202000   8.262653000   2.563367000    .303443700   9.793668000   7.405415000
  11.304840000   5.084776000   5.361673000   8.264971000  11.688150000   5.323700000  11.273500000   5.405319000   2.197241000   8.716724000  12.582830000   6.143856000
   5.082490000   4.885072000    .768772100   4.038503000   8.091202000  12.490880000   8.263589000  11.411570000   7.352900000   5.045438000  10.262160000   6.631646000
   5.567637000   6.383686000   1.797240000   9.777523000   5.426826000   5.737555000   5.450280000   -.756239600   4.584079000   8.383882000   3.786900000   3.071915000
   7.142593000  12.422050000   7.113444000   6.212136000   1.282640000   9.316185000   4.937732000   6.448133000   7.758260000   9.174237000  11.280650000  10.270620000
   5.854605000   4.564095000   6.620285000   7.131095000   2.913847000   3.700231000   6.989741000   6.882792000  11.226080000   9.657549000  12.359970000   9.460299000
   2.441589000   4.490347000   6.587331000   4.709964000   3.163665000   6.864711000   4.553991000   6.716579000   6.272259000   5.665656000  10.896480000   2.336858000
   -.008648317   6.546516000   6.617083000  11.346770000   3.582088000   8.079411000   2.527986000   7.165579000    .327240800   -.448866400   8.212826000   7.796394000
   1.327199000   8.141229000   3.445802000   5.153431000   6.312739000   4.903012000  10.421800000   6.431909000   6.112909000   5.249166000   1.912017000   7.951782000
   1.428280000
   7.880916000   1.939683000   5.235322000   4.595363000    .842306800   2.782682000   6.335965000   8.946667000  -1.355698000   2.699780000   2.971791000  12.976470000
   5.840113000   1.151758000   9.136696000   3.030050000   3.491178000   3.755616000   7.044884000   1.713681000    .590513400    .303653200   2.652854000   3.659491000
   1.281417000  11.199770000   3.060354000   2.500666000  11.880240000  13.213840000   4.277417000    .324784100   8.686928000   -.017113470   7.969383000    .991965200
  12.507420000   9.452129000   1.371253000   3.776291000   8.809540000    .681484700   7.430079000    .640403400    .777336300   7.790129000   8.835672000   8.543642000
   1.169488000   6.720622000   8.064041000  11.150740000   8.098460000   4.419989000   6.112711000   9.110537000   -.736085600   5.247991000   3.816743000   7.807669000
   1.906369000   1.857651000   -.196727600   5.767247000  10.717200000  10.208150000   6.014958000    .253599300   5.995040000   2.766696000   5.044250000   3.094075000
   -.052097300   8.278109000   1.679471000   5.710073000   7.632264000   9.219851000   5.476810000   5.788071000   5.903307000   7.017615000   -.478841100   5.087547000
   5.546666000   3.224334000    .205129600   5.101904000   8.051881000   -.452934800   6.747422000   8.329091000   6.299078000   7.123806000  13.905610000   3.622873000
   9.644604000   4.799697000    .303838000   4.831996000   5.437169000  12.358320000   4.578167000   1.693410000   1.964598000   1.399809000   5.152574000   5.833991000
   8.179920000   2.626009000   5.889942000   1.132307000   4.789798000   7.966434000   2.136934000   1.819787000   8.755562000   6.785876000   9.788178000    .420627000
   4.235452000
    .763984100   2.765941000   4.919761000   5.630488000   5.464971000   3.891305000   6.606621000   4.659816000   3.648983000  10.127940000   3.779990000  12.513230000
   7.193126000   1.654869000   8.512828000   6.912793000   2.149554000   5.900393000   -.899313500   6.676430000   8.978313000  11.608430000   3.716716000   3.300127000
   6.803037000   7.738378000    .354101100   1.233809000    .076583080   1.740165000   4.342996000  13.738640000   7.274491000   -.200728900   5.936705000   8.697340000
    .259771900   9.281502000   8.793153000  10.126190000   7.500126000   7.761034000   2.003259000   8.972812000   8.535280000   9.008115000   2.744245000    .062684110
   5.399676000   -.131443800  10.121410000   7.451281000   3.072514000   8.923220000   6.278445000  10.489160000  11.180020000   8.649029000   2.593427000   7.769935000
  11.099160000   1.951299000   9.779844000   2.183864000   2.007713000   6.691330000   3.174440000   9.591319000   1.784956000   9.902575000   8.080163000   2.632406000
   8.690132000   8.046344000   7.662278000   2.050619000    .008575047   6.568536000   8.106282000    .188967100   2.104806000   3.490409000   2.368627000    .623579200
   9.923491000   -.362331800  12.031430000    .264422500   1.439692000   6.415622000   -.036449990   4.512068000   5.682442000   9.225627000   6.483130000   9.915987000
    .916522900   2.252346000   1.107391000  10.559860000   1.050487000   1.135764000   -.069004200   9.432744000   8.311797000  10.945330000   2.964208000   1.296403000
   5.713549000   6.161813000   8.071442000   8.402799000   8.059392000   8.020638000   3.222155000   5.972219000    .780061100  11.513540000   -.034889680   -.139117900
   1.281295000
    .374487800   7.933338000   2.367994000   9.198663000   2.941837000    .705591800   3.273185000   4.759346000  -1.641590000    .518041400   1.477816000   8.046120000
   -.054604220   8.369551000   9.178475000   9.414057000    .535906700   9.293740000   7.298648000   1.017583000  10.844700000   9.796525000  10.047070000    .476669200
   1.305492000   8.700491000   7.097745000   1.019929000   6.933221000   -.178440800   1.051691000   6.423284000    .380615100  10.493420000   2.093082000   -.491305500
   1.679544000   8.273447000   8.211592000  11.117510000   -.062390590   2.102685000   2.425518000   1.797219000   8.084454000  10.621730000   1.207150000   6.997150000
   7.551001000   7.365183000   8.606811000  11.361850000   6.320581000  11.040310000   5.985188000    .074267680   7.937470000   5.637282000   4.757106000   1.213648000
  11.972090000   8.274822000   8.921085000   9.349008000   4.357901000   6.723880000   -.091581830   8.655054000   6.658949000   7.998342000  13.812780000   9.506047000
   8.420998000    .857289900   1.022305000   6.389737000   8.908461000   2.541335000  11.085240000   3.214427000    .640014500   7.507500000   3.386681000   4.258947000
   1.004787000   2.162485000   8.955432000    .979993700   7.355134000    .163606500  10.153100000   5.117648000   9.349590000   1.854539000   7.032275000   3.426477000
   7.070840000   8.665746000    .862829900   7.125953000   1.177418000    .908932600    .275625500   1.630934000   4.809150000   6.730930000   -.046526640    .695338000
   1.042383000  10.432500000   9.782592000    .839297300   6.443898000   6.787730000   1.781417000   1.026922000   1.658559000   8.732972000   2.487289000   1.174788000
  11.018690000
  10.275470000   -.147159500   2.383329000   7.391457000   8.221049000   -.135090000   6.998547000    .405179200  13.874490000   5.348540000    .332709900  14.902040000
   -.603309300   5.874228000   4.470036000   9.544862000  11.740800000   -.031222500   8.329382000   1.320072000  12.566440000   3.093134000  14.070540000  12.194430000
   8.014886000   8.621763000   9.029233000   6.606076000  11.739310000   9.314111000  10.288250000   6.386321000   8.074983000    .837827700   7.562905000   2.429488000
   2.630316000   7.454876000  10.056270000   2.350802000   9.785153000    .158596700   -.020959010   5.975989000  10.202730000    .627219500  10.661070000   6.716000000
   2.831045000   9.519599000  12.866500000   4.719211000   9.996060000   1.370662000   7.311305000    .553389100   3.023338000  11.891740000   1.119773000   9.034267000
   7.036115000   -.092125190   9.552210000   6.530919000   5.625861000   6.226564000   5.646724000  11.252070000   7.186569000   5.968643000    .516950000   -.241167200
   7.416431000   5.102020000   8.711856000   7.318499000   6.894045000  10.160350000   1.979018000   9.142592000   6.074371000   2.794747000   9.311444000    .169124400
  10.570690000   9.740381000   4.294356000   9.218044000   5.227348000    .756906900    .319627500  11.362920000   2.148554000   1.052534000    .807882400   8.244657000
  11.485760000   3.088551000  10.069100000   2.641370000  10.488290000   2.298692000    .815477300    .685712800   -.572346300   1.294645000   3.166061000   9.287989000
   2.228940000   8.291116000   4.776477000    .406001000   6.129953000  10.624130000    .800732900  12.124090000  10.432300000   3.413274000   8.088129000   8.572717000
   6.241353000
   -.108128900   8.220154000   7.824089000   6.311415000   7.467177000   7.649874000   -.067572410   -.436250700   5.583515000   6.784071000   8.368859000   -.099778370
   4.224043000    .746586700   6.846544000   7.848414000   9.163939000   9.759972000   6.815017000   7.816177000   7.250892000   1.117602000   7.610616000  10.543950000
   2.249559000   7.642433000    .839562900   7.106822000   -.145373000   7.827663000   9.139444000    .423186600   7.447936000   1.761491000   6.319172000   8.292065000
   6.313445000   8.252703000   7.409971000   1.030362000   7.747087000  12.408500000   5.211436000    .722754100   9.469584000  12.096970000   1.979634000   6.069509000
   9.687669000   6.339917000   5.230410000   5.708050000   7.668382000   7.740425000    .255849600   4.542213000   8.224155000   6.510579000   3.650762000   2.621169000
   7.209761000   1.744725000   5.465116000   2.814121000   1.542999000   6.533525000   8.712584000   5.620359000   5.838275000   -.052952470   9.501593000   5.972819000
   -.914982900   5.664307000   7.405134000   8.309014000    .453005900   4.727534000   1.942524000   4.269611000   9.562538000   7.410663000   5.881228000   -.204739700
   6.376466000   3.617046000   6.722925000   6.932409000   5.401723000   7.866315000   4.448164000   1.444613000   1.947987000   2.406641000   -.184597800    .443267500
   1.872180000   1.723643000   5.731711000   2.537699000    .387728200  10.755180000   4.745288000   3.341091000   6.070791000   5.871255000    .255032800   8.691781000
   7.128661000    .386820600  14.527170000    .873689700   8.334786000    .662043900    .962225500   1.289914000   6.348755000  11.866680000   1.245768000   4.183389000
   5.341575000
   5.181565000   2.477666000   6.491323000   9.973692000    .409397900   7.120716000   6.765709000   5.747322000   9.501296000    .242374200   8.021456000   5.840974000
    .429875700  12.373420000   3.244204000   5.040779000   6.226257000   7.378196000    .243851800    .335898500   -.529620100    .137466800   9.630057000   1.466985000
   6.126687000   3.366524000    .645547300  12.459700000    .756522800   8.001903000   4.952816000   2.530046000   7.334112000   2.290880000   6.151613000   7.953552000
   5.265148000  12.768040000   9.017628000   8.703663000   1.361401000   1.616278000   6.578791000   7.005488000   7.024582000   9.089190000   8.765621000   9.108292000
   5.185869000   8.061705000   3.833580000   3.301291000   8.304604000   3.184036000   4.243310000   9.369135000   4.098108000   7.816704000   8.220733000   9.751862000
   8.246834000   6.196805000   7.857957000   5.765402000   3.543986000   6.527034000   9.213469000   1.980058000   8.586351000   7.335614000   4.121680000   8.743089000
   5.003587000   2.367084000   9.236341000   4.744830000   6.002359000   7.989201000   3.179085000   7.570970000   8.368201000   6.852660000   9.278512000   7.178366000
   7.893707000   3.237065000   6.318581000   9.359977000   3.427243000   3.044081000   4.217287000   7.046071000   3.920679000   -.365328800   3.497854000   6.531265000
   5.760938000   6.513178000   8.646129000   5.209608000   3.236185000   6.732798000   4.647779000   5.518147000   7.363855000   8.313448000   4.562969000   6.942365000
  10.043060000   7.463137000   2.901394000   8.431321000   7.574176000   8.833791000   6.480726000   8.584185000   6.075835000   6.851367000   6.103459000   2.621284000
   9.088934000
   3.875820000    .489257800   8.322618000   9.630629000   4.042731000   4.764135000   6.657505000   5.803877000   5.436385000   9.546123000   8.768457000   7.604590000
   4.065610000   6.038244000   5.565251000   6.372879000   5.536183000   1.919880000   8.209201000   6.224701000   7.959282000   5.666210000   7.795827000   8.216163000
    .447443800   7.657183000   8.484332000   5.290940000   4.530395000   5.098313000   5.782694000   7.764964000   6.901642000   9.123852000   6.114253000   7.025975000
   6.063163000   6.903076000  10.498860000   5.354079000   7.188163000  11.142560000   5.567117000   7.020244000   4.368179000   5.793781000   7.335864000   2.503763000
   5.862251000   8.788447000   7.231828000   6.430318000   7.906981000   6.742025000   2.942428000   6.877593000   7.665350000   8.461604000   7.121673000   8.741298000
   4.419281000  10.064650000   7.635758000  11.446110000   5.590116000   8.872435000   6.799914000  10.990680000   5.512740000   5.492950000    .576521600   7.012907000
   5.326370000   4.550986000  11.151900000   7.074011000   7.989874000   8.022570000   2.920266000   5.436916000   8.530861000   1.178673000   6.511926000   2.531357000
   3.955289000   4.836281000  14.819130000   9.115161000   8.279336000    .219790100   7.899885000   4.853518000   5.033773000   8.404903000   7.003308000  10.178910000
   8.522026000   3.451422000   4.479517000  11.764400000   5.626395000   7.762390000   7.354691000   5.266637000   6.133204000   5.408469000   5.569021000   8.469968000
   8.940664000   8.785097000   4.609639000   1.221102000   6.109057000   3.822224000   6.701256000   3.261684000   6.993606000   6.684318000   6.446823000   7.291276000
   1.473723000
   9.860838000   5.657667000   8.302056000   7.772788000   8.066917000   3.290477000   7.363985000   1.281775000   4.136314000   8.876681000   6.137723000   4.182868000
   2.196495000   9.063911000   7.742066000  12.721250000   3.505593000   4.916741000   5.012333000   4.731427000   9.308998000   6.382322000   4.434665000   6.375289000
  10.654270000   4.811155000   5.763947000  10.104430000   5.319160000  10.324920000   9.212883000   7.002849000   8.736152000   5.229970000   5.276094000   1.526802000
  12.934440000   9.337251000  12.807280000   9.057198000   4.055932000   2.297652000   7.302728000   4.401320000  10.432790000   8.683920000   7.016563000   6.044910000
   5.683990000   6.410005000   7.318261000   9.308233000   2.526327000    .714994400  11.119210000   7.789209000   9.812194000   5.409065000   5.909665000   9.445291000
   8.622142000   5.970636000  11.213720000   6.164904000    .771571900   9.233460000   9.790172000   7.380751000   4.885856000   5.589951000    .929948900   6.134410000
   9.015064000  11.543770000   8.982127000   9.956849000   4.156717000   6.092987000   5.133096000   3.681138000   1.775190000   1.688199000   1.952388000   7.430178000
   4.152370000   4.614377000   6.902958000   7.027080000   4.581703000   9.167366000   5.060388000   4.355837000   8.856870000  12.721440000   7.623196000   6.787260000
   1.620353000   8.989681000   3.927998000   6.169929000   6.506372000   8.778164000  11.316140000  10.559170000   6.675925000   7.512634000   6.348871000   6.084497000
   7.338607000   7.083388000   8.424808000   5.238422000   8.320836000   9.236664000  10.087400000   9.884361000   2.931926000   7.528534000   5.939761000   4.876891000
   5.482234000
   6.436114000   7.138082000   7.142628000   7.547739000   6.537086000  12.361580000   6.134942000    .407868200   6.133104000   6.880112000   8.941373000   4.959538000
  10.572490000   4.104060000   5.291289000    .929376400   -.753851700   7.976546000   5.505283000   2.017707000   4.712219000   2.952923000   5.301025000   5.745638000
   1.361839000  10.346630000   4.438297000   6.144677000   8.917242000   8.048155000   5.699168000   1.681640000   5.418603000   2.933385000   4.196242000   5.801215000
   1.008981000   8.557265000   5.272830000   7.206072000   2.094640000   2.708118000   7.137206000  13.879010000   6.534051000   2.098454000   6.518007000   5.791437000
   2.496336000   8.154037000   4.973933000   1.926020000    .035796300   1.211657000   2.518693000   4.885659000    .864373100  12.318970000   2.819185000   6.915114000
   9.604200000  10.032910000   8.184661000   1.491020000   6.459928000    .172901600   9.724650000   2.647638000  14.057050000  11.206570000   6.058825000   5.399176000
   9.979238000    .140806200   8.651008000   3.298861000   1.023031000   8.470681000   9.977420000   9.631283000   3.660458000   4.550865000   6.517284000  12.887700000
   9.365462000   5.866318000   6.460377000  11.157910000   1.558471000   4.903263000   8.110339000   7.115522000   4.712736000   3.671727000   3.960097000   3.917105000
   8.572224000   9.183010000   3.325048000   4.917596000   5.752805000   5.760486000   3.556446000   2.880099000   2.140652000   5.474041000   2.645782000   8.033443000
   8.809313000   9.926850000   5.958094000   6.399539000   8.682723000   8.101522000   -.239126500   7.957976000   5.289644000   3.785134000   1.572188000   9.750519000
   1.937050000
    .769660700   6.590839000   6.406871000   -.030052210   7.141832000   9.548130000   5.422768000  10.520080000   5.777679000   7.385774000   6.646437000   3.027986000
   9.457313000   6.469917000   6.016004000   3.552283000   5.531953000   7.587800000   4.502728000   9.896171000   5.893847000   3.984787000   1.589624000   4.453654000
   6.092275000   6.488835000   2.388279000   6.408006000   7.803355000   7.805132000   4.170418000   3.314997000    .466720000   1.991073000   6.274800000   6.074385000
   6.343622000   4.656842000   6.820774000   7.655590000   3.187733000  10.414790000   5.944249000  11.162170000   1.218145000   3.265623000   9.134654000   7.423217000
   6.847100000   6.820789000    .943698100   8.896138000   8.318168000  11.426430000   4.572589000   2.280100000   7.908331000   8.628207000   1.101978000   1.274655000
   1.094929000   2.621454000   6.021444000   9.043734000   7.916950000   2.509756000   5.027614000   9.834560000   2.410157000  10.553640000   8.187601000   9.633235000
   7.752384000   8.256883000   3.300347000   7.746245000   7.629954000   9.407069000   3.267945000   1.102418000   7.804903000   2.791021000  10.253390000   7.608078000
   4.527093000   9.196822000   3.086595000  10.803160000  12.470420000   4.580211000   3.801459000   8.192857000  11.992580000   2.147705000  11.038550000   6.856959000
   3.096555000   7.303983000   4.347990000   9.610308000   2.371244000  10.750430000   8.540070000   3.921200000   9.777360000   8.733941000   6.948679000   2.619426000
    .084820300    .397083400   8.366854000   1.066301000   2.930046000   3.473859000   2.970701000   1.155937000  11.230660000   1.179150000  13.676510000    .292400500
   2.411738000
   4.874808000   1.385140000   5.599654000   6.405843000   9.727005000   7.043752000  10.042260000   1.635923000   3.297264000   2.525226000  11.316480000   2.110087000
   2.161308000   1.562464000  10.633600000   8.120616000   8.623610000   3.781329000   2.530245000   5.932319000   6.528609000   7.752373000   8.981671000   8.309902000
   8.169256000   3.409169000   6.221582000   3.688402000  13.020190000    .939618000    .716307300   2.352511000    .539030900   8.498779000   3.274975000   9.265770000
   3.715788000   1.798388000   3.996913000   4.230084000   3.336020000   2.180204000   2.514780000   8.982827000   1.250925000   8.296368000   9.355456000   9.492647000
   1.058888000   9.474463000   7.774086000   1.714018000  11.093260000  10.383990000  10.354940000    .503168000   2.090678000   8.863865000   7.147741000   1.681144000
   8.636029000   1.285692000   2.618816000   7.548181000    .622372200   9.751717000   2.825080000    .868361200   2.576312000   6.588662000   8.251288000  11.340250000
   1.107113000   2.879939000   3.060548000   2.755389000   7.956092000   9.354900000   1.641404000   7.364673000   7.817210000   8.908548000   9.274278000  11.596190000
   7.052561000  12.162570000   7.183674000   1.198546000   7.776225000   4.496446000   5.178740000   2.021346000  11.655970000   8.775027000  10.115950000   9.367739000
   6.399242000   5.342448000    .435893400   9.083908000   6.469010000   8.151160000  13.717130000   9.598840000   8.158692000   -.133488100   1.930497000   5.880561000
   9.598319000   9.028797000  11.147870000   4.609084000   6.413025000   8.057264000   4.967739000   4.787113000   5.104686000   2.251011000   9.792311000   6.149384000
   5.248334000
    .440974600   7.826735000   4.951920000   9.367302000   2.632117000   7.387718000   3.651189000   7.724529000   9.300899000   2.748732000   6.363524000   1.462962000
   2.078694000    .978257400   2.292901000    .391087400   7.183312000    .637366900   2.372002000   2.168630000  11.038390000  10.533690000   2.071608000   7.830278000
   6.984849000   2.568802000   1.275060000   6.780614000   9.597471000   3.161709000   1.825137000  10.973600000  10.633700000    .181022800   8.617262000   9.056048000
   8.974157000    .756738100   8.576168000    .849817200  13.710140000   7.489914000    .925567800  14.834260000    .959029700   5.930021000   5.178838000   9.798068000
  11.433580000    .174201200   7.889304000   1.394045000  12.906270000   4.443648000  13.863240000  13.110590000   7.861855000   4.170741000  10.146680000   6.797043000
  11.455940000   9.920630000  10.584360000   7.879901000   8.359272000   1.162861000   7.499230000   3.326309000   5.364867000   8.746113000  10.924160000   3.075831000
   9.819529000    .441953800    .526977600   5.952196000  10.945330000   1.322418000  10.200630000   5.640158000   -.077390180  11.623110000  12.520610000   6.487482000
  10.232110000   1.681352000   7.551376000    .618885900   4.792820000  12.355050000   3.081558000   8.231568000   6.960732000    .492034100   8.129369000   7.268112000
   1.054154000   3.378622000   6.238600000  11.616910000   7.891627000   5.801096000   1.529515000   3.610491000   7.812169000   6.481731000  10.896660000   9.363766000
   6.411959000   9.522350000   3.514136000   9.029258000   6.396653000   3.880564000   7.616230000   1.035725000  11.035490000   9.793252000   5.225321000   9.044623000
   5.395992000
   1.997201000   1.472540000  10.833280000   1.966559000   2.833727000   3.156820000   9.208352000  12.118090000   4.031012000   9.045050000   4.069659000  11.501010000
   3.359693000   1.702723000    .298176200   1.144591000    .611344900   5.210156000   9.687994000   2.661661000   9.923254000   7.338164000    .687879100   7.147704000
  10.989430000   2.018373000  12.470930000  11.782160000   5.016027000   9.187512000   8.632695000   7.746262000   3.237279000   8.259320000   8.940392000   6.267107000
   7.430641000   7.193595000    .518467400   2.454936000    .303547500   7.221988000   7.897635000   1.640724000   5.094081000   2.531408000   7.341432000   8.751869000
   6.122384000  11.143900000   8.346579000   8.792891000   7.865569000   2.554251000   7.004953000  11.433140000   6.027038000   7.798669000   1.544364000   8.282751000
    .924662900   9.229041000   9.198381000   1.425660000   6.327011000   3.013699000   4.489263000   8.728303000   6.725344000   8.874304000   8.238378000    .848495900
   8.088706000  12.394290000   5.907113000   1.819529000   6.756781000  12.294830000   2.645681000   6.691274000  10.221560000   7.285485000   6.024628000   7.676560000
   9.118019000  10.617740000   1.074378000   7.476159000   8.020774000   7.726403000   4.429568000   7.303793000   8.347264000   2.762047000   5.356672000   4.091448000
   3.925231000   6.444649000   9.507545000   7.391795000   5.944598000   1.036966000  10.073250000   6.653444000   1.167407000   7.550009000  13.616840000  10.221200000
   1.217559000   6.414155000   3.649607000   6.140296000  10.522690000   7.916978000   5.624600000    .507654100   3.835660000   6.604054000   7.252775000   6.851734000
   7.830439000
   7.911755000   6.087228000   3.027609000   2.375613000   4.530356000   1.040259000   1.022788000   5.155214000   2.039869000   6.243299000   3.085286000    .690303100
  11.270290000   5.069254000   4.830871000   1.146522000   7.247113000   1.487117000  10.023960000   3.713642000   2.124739000  12.116670000   1.142838000   8.733535000
    .887663700   4.727827000   1.854346000   6.359502000   9.002090000   1.124869000   9.563792000   7.702549000  11.642800000   2.731093000   7.122056000  10.634790000
    .885675200   7.750752000   7.635778000   7.457232000   8.915465000   1.432079000   9.624737000   6.743136000   1.813729000  12.447290000   8.339229000   6.455998000
   7.085150000   8.271833000   1.527269000   2.203011000   1.473092000    .559609700  10.026740000   2.692636000   5.742365000   4.263860000    .918695100  11.725110000
   1.428248000   2.657612000   9.147415000   7.610540000   7.955005000   6.480585000   1.029164000   9.418766000   8.224712000  12.960910000   5.236916000   3.679075000
   5.561933000   6.202831000   1.262502000   1.663114000   1.804671000   3.066017000   6.080906000   9.964851000   7.226461000   2.264792000   5.654307000   7.112985000
   2.609041000   7.825086000   7.899843000  10.597710000   7.778889000   8.916944000   3.170386000   7.058855000   9.264714000   9.231282000   2.846040000    .643559000
   8.244442000   6.454026000  10.676300000   6.561118000   4.677715000   9.213345000   5.984296000  11.233150000   9.952295000   4.977834000   3.429119000   7.880819000
  10.293020000   1.859053000   8.578463000   7.809178000   2.768325000   7.441285000   3.891702000   9.685368000   2.493190000   8.186742000   8.654088000   3.802634000
   7.676406000
   6.870229000   7.251029000   1.675055000   -.133446900  -1.247686000   8.427560000    .561325200   1.508679000   2.398868000   3.920161000    .299072900   8.873693000
   1.143286000  11.177620000    .003013465   2.284874000   7.844317000   -.592960700   6.062062000   6.988459000   9.681328000   7.391069000  10.395530000   2.399675000
   2.860360000   3.250417000  10.589500000   1.857959000   1.625387000    .865863000   8.056227000   9.548529000   9.233522000   1.219975000   2.261905000   6.929688000
   7.093977000   7.773734000   8.912017000   7.939985000   8.084510000   3.657774000   6.856996000   7.347891000  10.390200000    .734445600    .317939800   1.583272000
   1.560292000   6.547732000   2.985473000   9.439440000   4.162155000    .598148200   3.495187000   5.055621000    .517139800   1.462555000   1.999229000   8.103530000
   -.355590000   7.632368000   9.358360000  10.008900000   1.692279000  10.344940000   8.205275000   2.233087000  10.237260000   9.719152000  10.903380000    .423617200
   1.916171000   9.963961000   8.835295000   1.259909000   6.904865000    .543466000   2.875374000   5.813636000    .677828100  10.015030000   2.532180000   1.072582000
   2.716985000   8.048470000   6.544991000  10.971930000   3.042799000   3.416003000   3.131926000   2.411118000   7.953053000   8.597589000   2.318747000   7.876439000
   8.112973000   9.360450000   9.174922000  12.009350000   8.566098000  10.086110000   4.767806000   1.416057000   7.703730000   5.722558000   5.604800000   1.196891000
  12.840610000   9.584063000   7.925181000  10.233190000   5.666979000   5.638716000    .901211000   7.338808000   7.097567000   8.018682000  14.813110000  10.240280000
   8.420326000
    .162687600   2.120935000   6.663016000   8.451174000   9.329766000  11.373100000   4.215732000   5.079675000   8.382076000   4.456543000   5.808440000   5.578110000
   2.176367000   9.337940000   7.615067000   6.295763000    .514297800   7.405098000   5.527133000   9.998842000   2.412225000   7.320309000   1.234798000   7.266804000
   9.019893000   2.666180000   5.922648000   2.056019000   1.159222000    .388058800   2.555335000    .310589100   7.380740000    .423285600   2.229659000   2.269446000
  10.682560000   7.946127000   2.253597000   5.456024000   8.282633000   2.306222000    .833605600   4.931916000   7.811987000   3.754292000   1.593713000  11.957020000
   8.561417000    .023820910   6.015544000   8.469581000   9.545045000   1.414520000   8.213253000    .797349000  14.070950000   7.436718000    .306081200  14.579310000
   1.227673000   6.720028000   5.507157000   9.540169000  11.577110000    .297595200   8.082317000   1.927467000  13.508750000   3.591627000  13.592900000  13.224500000
   8.889994000   5.073791000   9.280615000   6.893925000  12.156690000  10.331340000  10.707230000   8.809515000   8.115501000    .906673100   7.377542000   3.154758000
   3.536319000   6.026644000  11.677030000   2.683856000  10.130380000    .092472880    .440001100   6.945165000  10.650230000   1.044071000  11.723750000   7.118123000
    .905151200  11.639200000  12.743150000   7.948359000  10.146260000    .829958900   6.111308000   1.073928000   5.566841000  12.602440000   3.233206000   9.422581000
   7.325354000    .473043900   6.794802000   5.979484000   1.765784000   3.091436000   6.325750000  11.494890000   7.659606000   6.996777000   1.564688000   6.171480000
   8.046805000
   6.522103000   9.966738000   7.647427000   7.744433000   9.925647000   3.222176000   9.435302000   5.625114000   3.517190000   9.027792000   1.131045000  10.948810000
  10.256110000   4.631446000   9.921665000   6.163330000   2.265168000   1.027510000  11.305010000   2.636878000   2.218930000   2.443502000   8.855590000  11.677400000
   3.084579000  10.242750000   3.272060000   8.725805000   3.666667000   1.305558000    .038777510    .455406200   2.765493000   4.711810000   9.552296000   3.171975000
   8.266755000   6.262023000   1.324154000   4.629584000  11.056630000   1.325899000  12.955910000  10.062100000   4.648705000   9.181217000   9.274077000   5.266378000
    .265582800   8.679319000   8.855336000   6.894730000   6.732428000   7.864921000   -.043941140   1.572781000   1.782700000   7.813149000   8.544070000   1.081823000
   5.210444000   3.265046000   6.897540000   6.487376000   6.629700000   8.939309000   6.264011000   9.530190000   5.700962000   3.816082000   7.974591000  11.449600000
   5.568727000   7.977569000   2.136115000   8.284838000    .930793300   6.906916000   9.018428000   1.050998000   7.511367000   3.326905000   6.912008000   6.839071000
   4.191860000   7.031528000   6.715151000    .694398600   5.402059000  13.031040000   6.852108000   2.206233000   9.492473000  12.892110000   3.420381000   6.228362000
   9.942088000   4.592153000   6.690050000   7.138346000   9.300195000  10.607260000   1.772704000   6.667491000   9.262680000   4.414012000   4.839227000   5.556414000
   6.005651000   2.709279000   6.755515000   3.300666000   4.149827000   6.931289000   8.917329000   7.323003000   6.637770000    .666568800   9.982043000   7.825389000
   -.444345500
   7.429576000  11.792260000  11.057850000    .176563900   7.815475000   6.051751000   5.668372000  10.348620000   8.653949000   5.895356000   1.138270000   7.094237000
   6.446952000   7.272320000   7.608742000   7.130599000   7.602447000   6.106512000   2.388861000   2.791627000   5.352988000    .459686800    .871143900   3.639315000
   2.785545000   4.102025000   3.769002000    .291124700   9.253775000   5.478949000   4.004892000   1.223015000   5.196412000   1.742369000   9.883527000   1.958934000
   1.668252000  10.318850000   1.035886000   9.754825000    .425075700   8.772390000   1.679420000   6.976878000   9.008678000   1.663343000   8.830339000   7.623946000
   9.338999000   3.356252000   6.741478000  10.182960000   1.412939000   7.585714000   5.486324000   7.678757000   7.811099000   1.722276000   7.264158000   6.174446000
   2.654171000  11.857950000   6.787080000   6.940163000   4.845112000   6.311892000   2.007339000   1.030254000   1.286791000   -.169421100   9.408713000   2.821183000
   7.298805000   3.892577000   1.047987000  11.856730000    .362198000   2.674091000   9.028457000   7.587554000   8.097538000   6.023425000   1.413077000   9.226683000
   8.266654000  11.497850000   4.733827000   3.098303000   6.738357000   7.330050000    .650264500    .677801300    .958023300   2.597000000   5.894436000   9.133886000
   7.632622000   2.169781000   5.284363000   8.441487000   2.111072000   8.726320000   6.943366000   9.783353000   7.288143000   8.741488000   3.263722000   6.463486000
   7.324822000   9.225952000   2.798306000    .532946700   7.548017000   5.996151000  10.470090000   6.678989000   4.404084000   9.177699000   5.270206000  10.725970000
  11.218830000
   4.710185000   3.223294000   8.114820000  11.143190000   1.902096000   9.566229000   7.307879000   2.346599000   7.603978000   4.070591000   9.589612000   1.902045000
   9.290646000   8.561057000   3.772218000   8.832384000   7.576959000   7.277296000   1.889593000   -.652703300  -1.026369000   7.402828000    .923440100   1.964864000
   2.740195000   4.194293000    .436838900  10.058760000   1.056228000  12.464030000   -.094236670   1.871427000   8.503940000   -.050776050   5.694244000   6.357365000
   9.743720000   6.282868000  10.248480000   1.514086000   2.666782000   2.589576000  11.093170000   1.617961000   1.374497000   1.104934000   9.384830000   8.908771000
   9.596558000   1.252275000   1.961082000   6.086063000   6.716268000   7.331642000   8.927616000   8.148539000   7.869991000   3.074478000   6.153794000   5.117468000
  11.747850000    .326490500    .619571400   1.622122000    .213726700   7.449257000   2.579663000   8.921009000   3.486239000    .777292200   3.689854000   3.661189000
   -.047147020   2.009431000   2.404782000   7.997794000   -.267187300   7.625123000   9.174381000   9.766017000    .676757000  10.121390000   8.181768000   1.445997000
  10.765700000   9.560431000  10.437660000   -.324970700   1.564335000   9.359448000   7.507730000    .910787800   6.092743000    .189842800   2.384829000   6.587279000
    .460370000   9.903294000   2.877090000    .659238300   2.323708000   6.140949000   6.937356000  11.168960000   1.599934000   2.981546000   2.702102000   2.568020000
   7.765184000   8.324349000   1.276034000   7.175636000   7.454809000   8.537122000   9.318260000  11.678420000   7.897217000  11.151580000   5.814291000    .882148200
   7.378950000
   5.534381000   4.912784000   1.606562000  11.276640000   9.048190000   9.162614000   9.077690000   5.559150000   5.118520000   -.088634920   8.255924000   7.160054000
   7.965277000  14.268100000   9.589334000   8.457389000   -.284586500   2.043009000   7.131017000   9.135125000  10.109980000  11.032770000   4.553912000   5.948820000
   7.559240000   3.900774000   5.779983000   5.147362000   2.054183000  10.142440000   7.343898000   5.797288000    .299819300   7.166560000   4.296284000   9.335514000
   2.529909000   7.098588000   1.530823000   7.621638000   9.112491000   2.375919000   5.101584000   1.415468000   1.015727000    .481197400   1.630114000    .876055500
   6.801259000    .409865000   2.171328000   1.850091000  11.109790000   9.209732000   1.733673000   6.642871000   7.303757000   2.461301000   1.100932000   6.192761000
   8.567868000   3.040435000   1.564805000  11.500070000   9.405995000   -.179930300   7.338096000   9.332956000   9.633009000    .432458100   8.224665000    .311870300
  12.892800000   7.009494000    .591085300  14.226050000    .549375000   5.403603000   5.047460000   9.660317000  12.076540000   -.012998460   7.506127000    .978103600
  13.000800000   3.608033000  13.125130000  13.334780000   7.697954000   5.057133000  10.006030000   6.857686000  10.965100000  10.040260000  10.683450000   8.679141000
   8.209273000    .968958900   6.381683000   3.412895000   2.503235000   7.619867000  10.949950000   2.619117000  10.177780000    .068794040    .231834300   6.075748000
  11.024800000    .951387300  10.272160000   4.932704000    .226919400  11.247850000  12.603490000   6.209715000   9.822117000    .832192400   6.430132000    .282503200
   4.862634000
  12.354260000   3.090125000   9.558934000   6.858499000    .376570900   6.788125000   6.382687000   1.330577000   3.147570000   5.726817000  11.433890000   7.893605000
   5.519182000   1.237808000   5.167169000   7.525609000   6.445547000   9.650620000   8.738884000   5.831558000   8.786761000   3.149116000   8.358191000   5.706621000
   3.923698000   8.115404000    .428899700  10.993990000   9.559119000   4.708970000   8.789338000   5.443232000   1.533842000    .977922000  10.936910000   1.342199000
   2.095785000   2.660141000   8.968658000  12.041630000   3.729349000   9.979961000   3.517257000  10.109790000   3.462360000   1.078592000    .146345100    .502876700
   2.953577000   3.874583000   9.217157000   2.366626000   8.753642000   6.201272000    .385947300   6.033285000  10.398870000   1.352793000  12.345190000  10.917040000
   4.836013000   8.605853000   8.529099000   6.441467000   -.161237400   8.014043000   9.256881000   5.831325000   6.874675000   7.643513000    .053830610   1.587675000
    .523442400   7.415355000   8.284328000   1.132521000   3.761572000   2.208023000   7.549459000   7.331476000   5.717354000   9.889733000   7.369397000   8.219867000
   6.901716000   2.517653000   7.706852000  11.377100000   5.249518000   7.373640000   1.216058000   8.269264000    .814170400   8.061141000   9.390918000    .702862600
   5.684495000   2.259329000   5.809697000   7.653525000   5.776242000   7.712829000   7.476770000   -.169774900   6.566307000  12.356070000   6.117040000   1.455613000
   9.061164000  12.574030000   2.147481000   5.255208000  10.204050000   5.711901000   5.852918000   6.657500000   9.136132000  10.937560000    .674610300   7.176226000
   8.375071000
   5.932917000   4.438556000   6.163448000   6.956576000   3.122713000   5.633134000   3.602783000   2.389998000   6.323447000   9.471871000   7.331336000   5.866951000
    .660087300   9.758847000   7.083501000   -.843165500   7.709251000  12.359680000  10.377790000    .004753161   6.984897000   5.337231000   5.718199000  10.405320000
   8.322339000   5.035064000    .044499530   6.435855000   5.751090000   6.901549000   6.806217000   6.618718000   7.565974000   5.202506000   2.251080000   2.409015000
   4.702656000    .385431600    .595788900   3.802386000   2.338227000   5.057722000   2.905002000    .341069300  10.204280000   4.949296000   3.927727000   1.886368000
   6.268552000   1.296286000  10.141370000   1.789129000   2.014120000   9.807086000    .347014400   8.844437000    .134471600   7.509214000   1.242094000   7.025605000
   7.937931000    .709595200   8.383654000   7.187801000  10.252630000   2.598275000   6.215989000   9.097047000    .283508700   7.814556000   6.397956000   7.494400000
   7.569533000   1.137550000   8.632938000   5.895281000   2.823510000  11.562460000   7.046052000   6.108136000   5.837893000   7.401874000   1.322732000   1.510336000
   1.149444000   -.012314120   9.968129000   2.160442000   5.704575000   3.908147000    .397766500  12.724240000   1.281849000   5.983076000   7.466985000   4.533032000
   1.310621000   4.080883000   1.639172000   9.499844000   7.910685000  13.004900000   5.802290000   7.548895000   2.739961000   3.036496000   4.542719000   4.909892000
   3.937029000   7.389223000   7.365728000  10.487080000   8.055279000   5.039212000   6.390856000   4.495302000   3.689171000   5.699541000   7.185542000  11.421320000
   4.643240000
   7.654278000   7.245886000  10.384830000   9.250761000   8.839907000   5.901350000   2.401663000   4.340705000   6.655551000  11.544880000   3.283279000   5.978817000
   9.689998000   6.559288000  10.340760000   7.097024000   3.967868000   7.985340000   7.655827000   7.448232000   4.256182000   5.476117000   1.421278000   3.437113000
   6.576175000   7.951241000  10.185250000   7.651308000   5.307567000   8.629537000   7.855598000   4.965048000   5.058214000   7.405915000   4.672047000    .689303400
   6.498528000   7.418386000   2.661287000   7.282889000   3.914998000   6.507408000   4.191523000   4.729740000   3.477876000   6.036975000   2.915139000   3.847355000
   7.470969000   3.157644000   8.532001000   7.813721000   9.889829000   4.547328000   9.945856000   5.741669000   6.683235000   6.999561000   9.071984000   2.026396000
   1.411886000   4.573019000   4.146256000   9.773292000   6.820314000    .825873600   5.791423000   7.986148000   7.598786000   7.794699000   7.504100000   7.908682000
   8.093814000   7.518626000   8.003964000   7.377475000   5.555943000   4.597862000   1.537219000   6.281805000    .969548700   4.547656000   6.711660000   9.910433000
   5.518487000   3.331178000   6.378463000   6.738792000   2.534975000   2.796353000   3.260908000   7.585672000    .674112100   8.623370000   7.560648000   9.632250000
   2.369345000   8.624394000   8.693780000   5.274842000   9.809540000   9.447497000  11.927100000   3.966668000   4.580788000  10.737790000   6.982824000   3.802269000
   3.897886000   3.631780000   3.920866000   4.507390000   3.757116000  11.889580000   3.140304000   4.429408000   4.041366000  10.432690000   5.896339000  10.923760000
   3.498274000
   5.819626000   6.006209000   4.507296000   8.543525000  10.158260000   5.879312000   9.452963000   8.615472000   8.875399000   9.437876000  11.573750000   4.703640000
   6.373869000   2.341571000   4.653855000   8.766336000   -.432835000   7.777939000   3.084337000  11.772770000   8.410989000   4.627184000   8.887193000   5.367795000
   3.897602000   4.755367000   3.940243000   6.289475000   8.280691000  13.989770000   9.604563000   2.163471000   1.508917000   4.793212000   4.436679000   8.348556000
   2.772595000  11.344380000   5.420491000   7.664810000   6.160506000   1.879994000   8.694195000   1.970295000   4.944416000   5.530650000   2.170036000   6.897276000
   3.726451000   8.099854000   7.274813000   9.716334000   4.471574000   7.459303000   2.961707000   8.294988000   6.464722000   6.667146000   8.711166000   3.857001000
   3.039269000   2.788080000   4.843144000    .531560300   8.248152000   1.316458000   5.872106000   4.095746000  11.470280000   4.375495000   6.467404000   2.975398000
   6.423014000   4.297902000   2.406120000    .182349200   3.921980000   6.424949000   3.271153000  12.480570000   5.323243000   1.628629000   1.320217000   6.792071000
  10.789590000   4.538521000   7.140574000   5.244734000  13.501420000   6.547888000   2.046323000  14.197950000    .917742600   8.383724000   7.359471000   9.851001000
  11.460670000   2.463987000   7.407165000   3.135855000  13.281340000   3.203398000  13.697850000  11.655010000   7.878021000   7.924680000   8.116443000   6.886035000
  11.890640000  11.053200000  10.330460000   8.786358000   9.146431000   3.175541000   1.368588000   4.750881000   1.984469000   1.706035000  12.078830000   5.299440000
   4.836254000
   1.802780000   2.412565000   7.953207000  12.029640000   2.345547000  12.438900000   2.407887000   5.957825000   9.578913000  12.905670000   5.826195000   7.095202000
   1.927677000   3.139701000   2.548691000   7.085042000  12.438240000   5.695951000  10.919750000   8.354190000   2.297107000  12.838820000   2.702349000    .636409400
   5.967376000   5.141725000  11.026680000   6.721815000   6.754175000   4.784433000   2.132585000   6.487444000   7.976213000   7.223109000   4.012818000   7.399556000
  10.950770000   6.043312000   8.139315000   4.322800000   6.170278000   7.705385000   4.972335000   9.846017000  10.501590000   7.710863000  10.871680000   6.276647000
   4.522961000   4.717822000   8.962729000   2.409728000   3.516280000   4.374820000   8.024115000  11.921010000   5.025374000  11.410090000   6.112880000   4.127193000
   1.194840000   3.981382000    .777792200   1.550108000   3.342725000   5.057164000   7.626193000   4.612217000   6.259888000   8.564203000   1.761794000   1.893601000
   8.302581000   3.606920000  11.497250000   5.987466000   5.913487000   6.448337000   9.238804000   2.328487000   2.050241000   9.026062000   8.765615000   4.285069000
   8.102723000   5.470898000   2.494259000   5.302711000   5.337052000   9.655153000   7.423564000   4.138891000   6.876896000   2.642277000   7.408856000   4.677821000
   3.147030000   4.363539000   5.817052000   7.299120000   1.500801000   3.149567000   3.140706000   9.112228000   -.503893700   5.715154000   2.007004000  10.071730000
   3.470324000   2.606315000   9.324491000   2.607146000   6.836949000   3.801351000   4.311319000   3.596691000    .944015500   2.593878000   3.938108000   3.783442000
   2.411466000
  11.993330000   4.810227000   2.456389000  11.605710000  14.320460000   4.314970000   4.252706000   9.377378000   1.884675000   7.059726000   3.152286000  10.419830000
  10.537470000   1.436064000    .439142700   8.646187000   1.910917000   6.121811000   2.437444000   2.910755000   4.853109000   6.815082000   4.770573000   1.358988000
   7.659906000   8.172343000   8.213756000   7.455903000   2.535126000   7.813824000   8.648939000   7.601226000   7.057087000   7.335468000   8.768567000   1.935015000
   5.929384000   6.591275000    .664554500   9.234737000   8.008537000   8.527050000    .166784700   5.671050000   4.564354000   6.581384000   6.209516000   3.404163000
   8.681780000   4.752257000   3.677678000   4.617083000   7.547626000   3.618429000   2.519182000   6.846844000   3.917630000   1.606236000   5.423197000   1.657210000
   5.006903000   3.836330000   3.862915000    .269117600   1.761455000   6.311358000  10.917640000   5.628207000   3.975318000  10.581470000   3.273781000   9.948430000
   3.071663000   -.011404990   3.630277000   3.235661000   8.591422000   3.224316000   5.496963000   4.019795000   4.557029000   4.629525000   6.116289000  11.472230000
   2.728535000   6.557364000   2.355491000   5.784006000   6.388725000   1.960984000   3.412537000  10.398670000   4.203884000  12.052760000   3.670436000   5.189152000
   3.036304000   3.867474000   3.674574000   3.712684000   3.646443000    .564218100   5.651985000   4.565384000   5.840874000   6.845952000   2.440738000  12.372780000
   2.093346000   2.895959000   8.600641000   7.091598000    .739526400   6.848129000    .219699600   7.602527000   7.480461000  11.354080000   3.652755000   5.098775000
   8.058279000
   8.531525000    .794421400   2.052351000    .787048400   2.972375000   4.645590000   9.108522000   7.743145000   1.654212000   5.550606000   9.617169000   1.738968000
  10.419970000   8.517533000  10.397110000   6.946928000   7.659968000   3.220164000   9.440879000   7.967771000   9.272113000   3.287859000    .402107100   5.437736000
   5.060091000  10.286310000   7.344531000   3.708461000   9.095196000   7.817888000  10.161070000  12.632900000   4.562525000   4.011846000   7.843624000  11.720730000
   2.132917000  10.922460000    .898153600   3.286185000   6.010131000   5.038275000   9.496538000   3.016626000  10.734420000   8.027532000   3.754937000  10.049150000
   9.615370000   7.785986000   2.875596000    .860541500   6.575208000   9.048736000    .740320800   3.411608000   3.170262000   3.521685000   1.020532000  10.581570000
    .655155300  13.061600000    .517164900   2.380202000   7.305625000   1.210601000   5.334541000   5.936662000   9.535933000   5.944981000   9.417664000   1.891598000
   3.192918000   1.419096000   9.128590000   1.861847000   2.213435000   1.396926000  10.314280000   8.014217000  10.439060000   1.671800000   2.055217000   5.828523000
   6.402858000   8.098186000   8.755181000   8.111198000   8.044320000   4.004603000   6.693343000   5.967848000  12.440990000    .959795700    .141274600   2.847828000
   1.040396000   9.486176000   3.642296000   9.169895000   3.621287000   1.584343000   3.868113000   4.079431000   1.534369000   1.089453000   1.780801000   8.680249000
    .967987600   8.233938000   9.260620000   9.434811000   1.254075000   8.935426000   7.523528000   1.842760000  10.503880000  10.918040000  10.159280000    .888123400
   2.264472000
   9.042133000   5.952878000   1.928372000   4.152969000   1.189188000   1.618607000   8.076842000   1.355086000  10.091410000   2.129322000    .481902100   2.736863000
   8.528305000   9.925224000  11.363500000   1.771468000   2.567671000   2.675033000   2.196337000   8.273078000  10.690100000   1.715818000   7.154319000   8.147017000
   8.195403000   8.989520000  11.433510000   5.715179000  11.671050000   7.132023000    .999119300   8.076861000    .214018100   5.543057000   1.508578000  11.717100000
   8.490471000  10.179810000   9.267341000   4.628022000   6.547968000    .991564100   8.972380000   6.548809000   8.302158000  12.760990000   9.481774000   3.041591000
    .803262800   1.734867000   5.267408000   9.273710000   2.995641000  11.164550000   3.588031000   5.728497000   7.672315000   2.032703000   5.097939000   1.406421000
   2.506850000   5.551642000    .237864600   6.539241000    .365436200   8.068697000   5.746404000   9.178537000   2.252965000   6.926947000   1.952373000   7.307323000
   8.520506000   2.504067000   8.606557000   1.372820000   1.947825000   1.073907000   1.705623000   1.664203000   7.022290000    .027315100   2.369257000   1.837724000
  10.699110000  10.059740000   2.236906000   7.772408000   5.751482000   1.878153000    .486493200   2.368225000   9.795900000   4.076159000   1.592554000  10.879160000
  10.932020000    .177848100   3.775143000   7.833108000   8.803103000    .592072700   8.506070000   1.717355000  14.090490000   5.340612000    .403727100  14.821250000
   1.104588000   6.476940000   5.464504000   9.417614000  11.558420000    .606612300   8.471097000   2.463891000  12.984680000   4.209474000  14.248390000  12.110360000
   7.806460000
   8.876504000   8.188650000   6.429893000  11.508870000   9.337727000  10.372550000   8.027239000   8.295783000   1.203512000   2.418627000   3.021016000    .777410700
   8.166104000  11.350930000   3.031757000   4.840852000    .186649900    .311095200   6.164392000  10.686530000    .791026700  10.578280000   3.381753000   5.316607000
   9.531862000  12.508920000   3.655881000   9.862845000   1.378217000   7.779181000   1.022744000   3.564241000  11.751620000   2.105043000   9.308107000   6.817792000
    .450127500  11.878870000   3.087714000    .916935500   5.977039000   6.468683000  11.324100000   7.614156000   5.107904000   2.203401000   1.764268000   7.562666000
   6.062429000   9.506727000   8.112274000   6.387503000   9.672071000   3.291884000   9.350952000   7.426244000   3.402250000   9.156709000    .971994100  10.718490000
   9.941197000   5.035173000   9.332878000   5.648064000   2.432114000   1.504071000  10.818450000   2.323923000   3.119423000   1.995636000   8.464044000  11.815940000
   3.134019000   9.587248000   3.555038000  11.047650000   1.454109000    .996464000    .232806000    .478992100    .805516400   4.621461000   8.966435000   2.293332000
   9.373230000   5.988413000   1.287568000   7.517341000  10.024800000   1.311935000  10.774690000  11.401040000   4.941008000   8.910624000   8.692561000   7.498018000
   1.759788000   8.402716000   8.312541000   6.235256000   7.575539000   7.516292000    .588787700   1.196200000   3.989451000   7.221222000   7.905685000    .942972600
   5.933991000   2.510864000   7.012774000   9.668971000   5.860605000  10.527580000   7.774865000   8.240097000   7.298332000   2.298955000   4.322747000   9.693672000
   1.731697000
   7.818733000   1.426186000   7.573998000    .607795800   8.293052000   9.310804000   1.818390000   6.784616000   3.051019000   3.152552000   8.844968000   6.686839000
   8.628970000   7.807547000   2.389202000   8.253658000  12.410200000   4.656082000   2.111203000   9.804399000  12.369130000   3.083817000   6.876519000   9.741644000
   7.430152000   5.371247000   5.762569000   8.020026000   9.878944000   1.144660000   1.667582000   7.913088000   7.373975000   4.152020000   4.168012000   8.235984000
   2.655143000   4.502383000   3.406265000   -.962904300   6.445449000   8.835799000   6.437385000   6.008256000   1.004932000   9.659691000   6.602379000   6.587108000
   6.867844000   9.721707000   7.349412000   2.223884000   5.823247000   6.603534000    .500289800   8.641823000   6.160680000   6.659207000    .200259500   6.065033000
   4.805824000   6.821426000   7.239747000   5.943150000   7.917435000   4.867981000   2.673404000   2.309575000   2.980825000    .952393300    .469555300   5.329150000
   1.669909000   6.810164000   3.876370000    .086235580  11.112160000   5.622530000   4.729845000    .717781200   6.936573000   2.027619000  10.140150000   6.483451000
   1.005667000  12.062180000   2.130072000   8.363411000   1.690363000  -1.148604000   2.251861000   3.553887000   8.938834000   1.428873000   6.233947000   5.400457000
   7.436877000   3.351945000   5.298344000  11.727390000   1.552493000   7.127809000   7.355484000   5.699279000   7.355693000   1.522503000   9.049510000   7.682129000
   1.195072000  12.968420000   5.306240000   4.109888000   7.423859000   7.994316000    .541284600   1.469264000    .500304900    .181505400   9.011727000   3.187679000
   5.490432000
   4.125090000   1.171814000  11.747400000   3.466569000   3.047030000   8.891405000   7.144518000   1.613078000   6.564061000    .513585300   8.256113000   7.686618000
  12.084610000   4.048309000   5.493532000   7.137221000   7.617657000   1.195103000   2.189987000   1.148360000   3.314426000   5.035942000   9.384790000   7.706558000
   1.936358000   5.800221000   8.669092000   2.079895000   9.620185000   8.359727000  10.909780000   7.161666000   8.179246000   3.553800000   9.163515000   8.652430000
   9.432612000   3.266899000    .620524700   5.894902000   6.990038000  10.641650000   6.948716000   4.210768000   9.374120000   7.772833000  10.468800000  11.797290000
   4.397032000   4.188380000   8.016543000  11.218520000   2.180466000  10.106650000   1.369916000   3.363136000   6.918981000   5.160097000   9.685952000   3.371009000
   9.852310000   8.348606000   4.147125000   9.281720000   8.985997000   8.025888000   2.771325000    .462370500   5.978835000   8.994509000    .685096400   3.224627000
   3.039822000   3.863418000   1.151066000   9.777041000    .956057000  12.270590000    .558516900   2.355909000   9.143567000   1.159695000   5.909563000   6.355356000
   9.847994000   6.061739000   9.654758000   2.500264000   3.312466000   2.131881000   9.244113000   1.774614000   1.823398000   1.583071000   9.487114000   8.732195000
  10.374180000    .829878200   2.273394000   6.301000000   7.016797000   8.206996000   8.813197000   8.109760000   8.143509000   4.176572000   7.101244000   6.680783000
  11.631170000   1.221469000    .117953200   3.048105000   1.226099000   8.836671000   3.857122000   9.428934000   4.007900000   1.538151000   3.851659000   4.654808000
    .817279000
   1.153560000   1.670058000   8.848550000    .545839400   8.314992000   9.473765000   9.834925000   1.251437000   9.463310000   7.855998000   2.281431000  10.545000000
  10.420170000  10.566220000    .877445300   2.451518000   9.366492000   6.614582000   1.935450000   4.951072000   1.329658000   1.863977000   7.358043000   1.511705000
  10.291310000   2.042709000    .915134800   2.867304000   9.140560000   9.312030000  11.466540000   2.197566000   3.212329000   2.896390000   2.361527000   8.372107000
  10.283840000   2.134402000   7.484277000   8.354171000   8.341793000   9.218746000  11.706760000   5.824931000  10.966420000   6.294840000   1.433938000   8.080600000
   1.895246000   5.648942000   1.349092000  12.154560000   9.122637000   9.463287000   9.423673000   4.580194000   6.184462000   1.270565000   8.847786000   6.873575000
   8.471955000  13.308140000   9.848288000   2.143474000   -.391388800   2.213753000   6.149225000   9.136945000   4.172492000  11.545350000   3.776722000   5.525002000
   8.094667000   1.432558000   5.953995000   1.621025000   2.563224000   5.624383000   1.244340000   7.214810000    .507514700   8.268963000   5.829076000   9.569407000
   2.281237000   7.163742000   1.561217000   7.365338000   8.926697000   3.017752000   7.601044000   1.737445000   1.986126000    .950037800   2.104321000   1.259568000
   7.207317000    .027408270   2.735738000   2.000986000  10.924510000   9.181306000   2.741970000   6.973617000   6.523339000   1.989378000    .487810100   1.907248000
   9.176976000   4.257509000   1.452139000  11.184750000  10.177090000    .245743000   3.328579000   7.861912000   9.117670000   1.173103000   8.654345000   1.764238000
  14.184470000
   5.782704000    .237871400  14.904130000   1.105626000   6.586924000   5.808925000   9.654928000  11.639440000    .671386100   8.525541000   2.461436000  13.355020000
   3.856976000  13.868260000  12.660830000   8.257785000   8.528424000   8.234444000   6.756863000  11.952340000   9.947630000  10.830120000   8.141514000   8.559272000
   1.054034000   3.030808000   3.098508000   2.399687000   7.261842000  11.577530000   3.043949000   5.779299000    .230700700    .459778800   6.649548000  10.974490000
    .700362700  11.309110000   4.574632000   5.533589000   9.957534000  12.877620000   4.730075000   9.689995000   1.259179000   7.319952000   1.142145000   4.400877000
  12.057900000   2.521453000   9.103933000   7.406488000    .343577700  12.123680000   2.604993000    .189281200   6.377003000   6.658743000  11.659500000   7.822619000
   5.629192000   2.413126000    .716924400   7.629479000   6.204305000   9.287796000   7.865550000   6.850255000   9.645786000   3.475914000   9.373536000   7.157292000
   3.704921000   9.604494000   1.358637000  10.645180000  10.141980000   5.062520000   9.659856000   5.849076000   2.437485000   1.724107000  11.136760000   2.194337000
   2.582654000   2.319754000   8.615812000  12.022180000   2.955610000   9.986822000   3.558172000  10.141560000   1.445630000   1.281516000    .126400600    .471943100
   2.006965000   4.571889000   9.147018000   2.531484000   8.205652000   6.071957000   1.422271000   6.493204000  10.098750000   1.503411000  11.570340000  10.885430000
   5.209236000   8.725968000   9.287131000   6.739788000   1.107291000   8.666949000   8.596411000   6.540385000   7.675707000   8.237287000    .776770000   1.306895000
   4.245148000
   7.601916000   8.231874000   1.002234000   5.836482000   2.745042000   7.089240000   8.929152000   7.249617000  10.006820000   7.274361000   8.326878000   6.536922000
   2.593722000   4.002875000   9.937248000   1.859265000   8.118392000   1.502216000   7.836062000    .892559400   7.619712000   9.517552000   1.592590000   7.436986000
   2.954089000   3.161039000   8.179745000   5.580581000   8.030887000   7.526801000   1.956352000   7.206597000  12.750630000   5.485619000   2.095382000  10.274610000
  12.983140000   3.273674000   6.759818000   9.913861000   6.448408000   5.703967000   5.981428000   8.391403000   9.719469000   1.216274000   1.818507000   8.212537000
   6.348101000   4.653677000   4.345230000   7.385633000   3.116606000   4.982394000   3.346342000   -.274727100   6.893029000   8.911874000   6.875364000   6.386189000
    .724936100   9.916016000   6.890226000   6.659717000   7.112360000   9.951196000   8.179659000   1.093764000   6.399517000   6.848489000    .361322600   9.064581000
   6.383139000   7.098807000    .363567700   6.454655000   5.376550000   7.167928000   7.646425000   5.840545000   7.975808000   4.661498000   2.773075000   2.537711000
   3.902503000   1.065567000    .469147400   5.432400000   1.991736000   5.935460000   4.186008000    .187589700  10.455640000   5.745630000   4.467819000    .242533300
   6.102103000   2.258222000  10.716110000   6.868859000   1.326129000  11.910220000   1.871437000   8.868282000   1.424306000   -.517670400   2.335646000   4.123411000
   9.230806000   1.458446000   6.944244000   5.813994000   7.682816000   3.678818000   5.838043000  11.185960000   1.770904000   7.553498000   6.688075000   5.975354000
   7.500942000
   1.473258000   8.285447000   7.870790000   2.073453000  12.746810000   5.587103000   4.946508000   6.629403000   7.461794000    .766030700   1.070446000    .932806700
   -.094965870   9.018628000   3.094749000   6.391257000   4.209979000   1.234044000  11.913430000   4.137484000   7.843306000   2.469153000    .108815200   6.942952000
    .954263300   5.324212000   4.647221000   3.700506000  10.633550000   8.195605000   8.261117000   2.558851000   3.444532000   6.330562000   8.303104000   6.625020000
   7.994928000   7.364732000  10.750840000   2.646004000   8.152687000   -.051870180   5.134710000   8.330571000   3.925397000   3.878584000   7.071870000   3.140537000
   5.426690000   7.028770000  10.631010000   6.874531000   3.982652000   8.603826000   6.137000000   -.702400900   -.377521600   6.064743000   2.737353000   7.691839000
   4.740312000   1.941536000   5.879475000   6.425224000   4.580295000   9.565420000   2.028891000   6.590769000   9.330183000   4.513378000   7.065013000  10.108870000
   5.935040000   9.003202000   4.488354000   7.157034000   5.137909000   2.970510000   8.654918000   4.666543000   4.281547000   2.214583000   8.691844000   5.971218000
    .325277600   2.362574000   7.661359000   5.271910000   8.224200000   5.269159000   5.954668000   4.146439000   6.173921000   5.310376000   7.166658000   7.899850000
    .319588200   6.609660000   4.107685000   9.534818000   4.523476000   1.266656000   5.749212000   7.349881000   9.730293000   4.160061000   6.211226000   7.300248000
   9.264497000   5.901892000   3.760973000   6.670077000   2.975684000   7.237621000   8.723909000   8.741200000    .500570300   3.336909000   4.840758000   3.799093000
   3.879431000
  10.497820000   8.503827000   6.443132000   4.701783000   6.088470000   6.314586000   6.778817000   6.203663000   2.705576000   8.814466000   3.805903000   7.745960000
   7.485243000   7.307545000   8.440868000    .870517100   8.189248000   9.527033000   4.032032000   8.054096000   3.317782000   4.206715000   4.914259000   7.602499000
   7.817843000   1.930946000   6.620084000   3.920807000   6.500209000   7.951706000   6.667576000   7.878798000   9.044998000   1.047127000   8.356623000   4.009795000
   7.253592000   7.938135000   3.129903000   5.919380000   6.381804000   7.313952000   5.538142000   9.136482000   7.054615000   4.666880000   4.068025000   6.379129000
   7.307302000   6.394214000   9.251290000   1.997286000  13.180520000   7.580792000  11.106970000   4.117996000   7.166655000   3.671999000   9.270730000   1.640349000
   6.600183000   2.051229000   6.239105000   3.990565000   5.814631000  11.624410000   8.529724000   5.010578000   5.452119000   3.850120000   2.634012000   8.522797000
    .674688600   6.203233000   3.365190000    .717255800   1.851139000  12.456850000   7.783598000   9.903249000   1.418719000   7.783087000   3.751095000   2.751941000
   8.397697000   4.038160000  10.575860000   8.291030000    .995758500   3.902784000  10.320170000   4.144933000   9.038245000   4.994454000   -.462471000   5.148189000
   5.155105000   6.567240000   9.332552000   7.420501000   9.615170000   1.979354000   7.541289000   3.003985000   1.792464000   5.188213000   4.894743000   6.784442000
   8.399089000   7.977099000   8.146131000   -.492007700   9.751418000   6.765632000   7.991777000   8.123791000   4.435104000   5.015857000   6.098930000   2.015190000
    .372358700
   9.612173000   7.197735000   2.689302000   2.863315000   9.074624000   9.283134000  10.539860000   4.846498000   6.041286000   3.359508000   2.066476000   5.101891000
   5.566165000   3.320882000   7.097000000  10.257440000   2.287049000   6.614884000   7.747137000   5.714205000  10.857980000   8.525420000   4.435191000   5.661235000
   6.100279000   4.646995000    .409144500  11.119280000  11.664930000  13.021870000   5.019340000    .450115200   2.515764000   5.010877000   1.595727000   9.414739000
   4.756752000   3.277715000   1.974979000   2.839751000   8.207121000   7.254940000  10.157540000   6.936679000   2.413580000   9.723545000   8.245993000   9.776207000
   6.739220000   6.524606000   8.462343000   4.828342000   6.680068000   9.589390000   8.178166000   4.058076000   6.590544000   7.062170000   3.635815000   2.683084000
   7.585236000   2.009099000   6.700205000   6.752375000   9.304960000   8.308730000   7.801765000    .752485300   6.630725000   3.918290000   2.578857000   5.699818000
   2.973600000   -.031536420   4.205335000   1.603669000   1.967331000   7.897831000  10.119070000   2.512926000   7.830183000   3.376864000   4.196317000   9.066877000
  14.260810000   7.144525000   6.141539000   1.784984000   8.230319000   2.214493000   5.996521000   3.807648000   7.575178000  12.481380000   9.924471000   9.654921000
   8.734535000   6.636372000   4.064217000   9.163548000   8.296878000   8.384614000   1.847003000   5.015910000  10.130800000   7.000200000  11.063590000   4.498894000
   7.808024000   6.680923000   6.363991000   6.164023000   1.127726000   8.722382000   5.640055000   7.893308000  13.112920000  12.751600000   7.382888000   1.935083000
   3.956088000
   7.435744000   4.446339000   5.453536000  11.055260000   2.109432000   1.807608000   1.994035000   3.056866000   6.767663000   1.917693000    .222059900   3.069679000
    .554403800   6.337523000   4.275012000   3.368072000   8.899040000   2.216822000   5.750365000  11.271970000   8.102861000   3.027056000   2.752329000  12.629780000
   3.334778000   4.638550000   3.336822000   2.401946000   9.273275000   3.248761000   4.206623000   2.511744000    .860719500   8.506915000  13.535860000   6.295412000
   2.906685000   3.385603000   7.460557000    .667464900  10.200070000   1.402741000   3.380758000   2.138213000   2.146654000   2.548226000   7.374490000   2.653714000
  11.016400000   -.993246800   8.162138000   6.070894000   5.881970000   9.459038000    .987274700   3.199729000   2.235023000   8.970566000    .469879100  13.433310000
   8.376409000   6.654135000   4.739764000   8.836695000   1.873798000   7.655930000    .710126600   2.131524000   8.721023000   9.108267000  10.972990000   3.865311000
   1.643359000   3.559518000  12.845960000   9.798413000   6.724208000   4.933608000   9.895432000    .985843600   1.221544000   4.588093000   2.426512000   7.610126000
    .211201100   1.846476000    .552490100   6.061921000   7.053501000    .105405600   6.465780000   3.241939000   5.347332000   1.461675000    .525087600   -.114764600
   3.373764000    .407287400   9.612455000   9.433141000   7.444557000   6.409847000   6.900946000   9.188973000   8.479120000   1.486799000   7.574887000   6.218177000
   5.193892000   -.658300000  12.134210000   2.115231000   1.453778000   5.450239000   1.388858000    .529817600   6.725914000  13.573270000   7.441414000   8.895743000
   8.009517000
   1.806203000   7.441004000   -.020490320  12.364550000   7.609485000   2.179548000   1.155590000   3.196379000   7.536620000   3.966679000  10.599610000   6.177066000
   1.141249000   3.232935000    .304299500   8.753804000   7.133193000   3.643629000   4.238114000   4.792164000   5.703869000   1.179510000   -.093167310   1.890650000
   2.666359000   4.562748000   5.843970000   5.526995000   6.287644000   6.033895000   9.098346000    .284212600  11.366680000   6.755875000  12.396300000   6.975560000
   7.494440000   6.841370000   3.113132000   7.578184000   2.084006000   3.389323000  10.086600000   9.186969000  11.888560000   6.830048000   6.677967000   1.772717000
   2.444546000   5.791743000   5.134804000   4.451395000   7.466373000   9.263770000  15.484680000   7.658424000   7.903529000   4.377559000   4.818371000   4.510619000
   4.784259000   5.285120000   9.305518000   4.213429000   7.836677000   8.996880000   8.310317000   7.893591000   7.815517000   7.592056000   3.972812000   1.613336000
   1.739799000  10.891040000   2.654435000   7.213921000   9.297268000   3.984196000   9.342456000   6.412984000   7.272946000   8.690271000   7.382216000   7.380156000
   6.318415000   4.767827000   6.798288000   3.977322000   7.212406000   8.492336000   9.845032000   7.836682000   4.935542000   7.709287000   9.340408000   4.513935000
   3.850392000   6.690180000   6.301374000    .024359280   2.059385000   4.920755000   5.117017000   7.510802000   5.975574000   5.890333000   6.437005000   4.352752000
   4.816738000   4.967009000   5.019606000   3.994644000   1.956821000   5.542965000   8.836966000   8.709512000   9.539812000   3.323510000  10.020290000   6.328908000
   8.630463000
   8.468723000  10.862550000   2.482958000   1.651665000   6.272706000   3.718193000   9.635191000   5.413321000   7.366153000   7.698694000   8.288574000   6.322441000
   6.745714000   7.232607000   7.660438000   7.949405000   8.463863000   7.798691000   7.894733000   4.893800000   5.479436000   3.725660000   7.320773000   -.473265100
   3.185797000   7.625033000   8.909145000   5.602459000   5.762568000   7.783677000   7.228377000   1.756571000   5.704062000   5.973369000   6.667878000   2.803214000
   8.234204000   6.867485000   8.894063000   1.741162000   9.279618000   7.719929000   5.841208000   9.438944000   7.958353000  11.476740000   4.559457000   6.167769000
  10.409790000   4.858185000   4.938978000   8.558511000   4.975681000   5.494367000   3.287727000   4.270023000  11.540270000   4.798285000   6.003948000   5.237054000
   7.935303000   4.144400000  10.129990000   1.621296000   7.349976000   7.029589000   6.781838000   7.294194000  10.660720000   6.638775000  10.056480000   7.193409000
   7.518618000   9.046893000  11.365470000   3.347666000   6.514545000   1.670529000   5.806658000   7.862728000   7.828742000   7.984810000   5.647071000   9.401820000
   7.375011000   4.097763000   6.618937000   6.257541000   2.285374000   4.559887000   4.064941000   5.659690000   7.223312000  14.856460000   9.097999000   7.456182000
   1.772952000   7.067986000   8.195235000   8.010900000   9.723500000  10.237330000   8.170730000   8.691399000   4.248472000   5.171229000  10.314060000   4.414304000
   7.263660000  10.332420000   2.823795000   5.124225000   4.673455000  10.243790000   6.522761000   9.309433000   6.826056000   6.401199000   8.310815000   7.783592000
   6.185424000
   7.118321000   6.189360000   5.091076000   4.167043000   4.611795000   6.330596000   -.081410870   8.318535000   3.020243000   7.334241000   5.092610000  11.312340000
   4.493954000   7.227415000   2.070729000   5.161812000   7.065845000   4.924125000   2.430860000   2.635559000   5.476413000   5.308650000  12.850450000   4.568057000
   3.317823000   2.955009000   7.209092000  10.636070000   5.008359000   6.917550000   5.706285000  12.467720000   5.406705000   3.646266000  13.082330000   -.470884200
   7.945209000   7.239330000   9.574308000  11.901480000   3.223235000   6.060200000    .048690090  12.303540000   3.848069000  12.190750000  11.218830000   5.532444000
   6.912477000  10.060480000   6.768780000  10.689040000  10.687750000   9.410797000   7.664221000   8.567134000   5.465711000   8.205289000   7.290120000   9.234158000
   2.327478000  11.589040000   6.533701000  10.432540000   3.608419000   4.152850000   7.684986000  11.391930000   3.809122000  11.089640000   8.417779000   5.520581000
   9.796995000  12.524920000   4.735764000   5.555920000   3.515257000   2.128604000   2.286759000   8.281536000  12.699640000   7.750927000  10.443310000   7.217316000
   3.162741000   9.584752000   7.177784000   5.639468000   5.045127000   2.481153000  10.139620000   6.500324000   6.448496000   5.646390000   6.449385000   4.853050000
   8.454362000   5.632730000   5.156912000   6.861556000  11.367610000   6.884867000   6.655733000   2.874091000   8.542759000   5.948494000   5.660312000   8.814886000
   9.621554000   9.756985000  10.182260000   8.839459000   4.548034000   6.489642000   7.803216000   1.843330000   3.047235000   6.721500000   6.893743000  11.423900000
   7.992932000
  10.854590000   8.291308000   3.678652000   3.114040000   5.980069000   2.582272000   2.735891000   2.260085000   5.022368000   6.808570000   5.574630000  11.895630000
  10.859880000   1.421624000    .877451700   7.089718000   5.407096000  10.520600000   5.820474000   6.814252000   4.704433000   7.718656000   1.931768000   6.215240000
   8.312049000   8.312221000   1.820960000   7.642670000   4.166909000   5.003536000   6.897246000   6.755542000   9.879645000   7.101121000   5.647824000   5.911204000
    .964135400   7.555108000   3.009610000  11.395530000   3.230082000   7.074589000   4.748713000   1.864001000   2.747753000   4.986555000   9.498308000   1.467439000
   3.824947000   2.482292000  12.069510000   5.050819000   2.485670000   8.687028000   2.702556000   3.907227000   4.091629000   6.187104000   3.032132000   1.515337000
   1.729825000   3.880869000   2.892162000   2.358551000  11.111670000   3.724842000   2.424223000  10.808320000  13.311140000   3.992633000   1.534011000   8.733956000
   1.296542000   7.547340000   1.163685000  12.535030000  11.197500000    .564400800   4.830251000   8.230418000   1.261543000   6.885630000   2.160300000   1.745451000
   7.647453000   8.444878000   7.313716000   5.533617000   6.581688000   8.136373000  10.391760000   8.604467000   3.460109000   7.047355000   8.743896000    .222713700
   6.184168000   6.819128000   7.906703000   1.605614000   3.123596000   5.357602000   2.572562000  10.515060000   9.323174000   5.526235000    .294912200   4.752730000
   4.678580000   6.048123000   4.288016000   1.343628000   8.027151000   3.761595000   5.153267000   6.265640000   9.438826000   4.478687000   4.187212000   6.757989000
   5.728873000
    .570379300   4.542208000   3.495755000   4.773109000   1.187144000   4.334791000   3.566350000    .611496700   6.290692000   8.280040000   6.730815000   6.644008000
  12.859890000   2.763292000   9.529963000   3.979996000   2.096222000   4.054241000   6.199172000  11.455940000   3.887463000   4.220499000   3.516641000   4.902516000
   4.348947000   6.352799000   8.477973000   1.827385000   6.730510000   2.708136000   4.525551000   8.288678000   1.180043000   4.072635000   9.105082000   5.071702000
   9.981492000   2.864457000   5.123852000   2.729083000   4.403661000   3.770274000   4.212265000   5.492876000   2.083183000   5.965501000   4.587365000   4.001045000
   9.038737000   2.881699000  11.580500000   4.197895000   2.771504000   8.894500000   7.049711000   6.078617000   7.463379000   -.242414600   8.117409000   8.105973000
  12.177980000   4.172903000   3.144920000   7.039799000   7.908787000   1.093941000   1.868042000   1.055240000   1.853249000   5.616256000  10.817960000   7.276564000
   2.458874000   5.293856000   9.298778000   1.968286000  10.174950000   9.281896000   9.637228000   7.596275000   7.948044000   2.993092000   7.946601000   9.261222000
   8.986367000   3.298629000    .228188900   5.666058000   -.470035800  10.095540000   7.939291000   4.007997000   8.935977000   5.007547000  10.492290000  11.778830000
   6.035665000   3.012542000   7.786682000  11.554920000   2.135909000  10.750810000   5.801601000   3.101907000   3.396070000   3.544455000   9.641068000   2.031394000
  10.196240000   7.854031000   3.271970000   9.071701000   8.573191000   6.914832000   2.537957000    .108912800    .146338600   9.383571000    .735680100   2.018735000
   3.489650000
   1.700207000    .922890300  10.330800000    .804987100  12.574700000    .768758100   1.962287000   1.133445000    .625613500   5.718135000   6.439164000   9.424847000
   7.945331000   9.900591000   1.790460000   3.253920000   2.164103000  10.284030000   1.432499000   1.825039000    .835082200  10.023680000   7.539004000   8.343776000
   3.962929000   2.362938000   6.129066000   6.114973000   8.107156000   9.188889000   7.924739000   8.325116000   3.767588000   6.539920000   7.769892000  12.305200000
    .395636800    .468732700   2.080789000    .741990200   8.195864000   3.273427000   9.443647000   3.567385000   1.352872000   3.423001000   4.904885000   3.949577000
   1.488369000   2.171144000   8.513914000   1.521145000   8.368085000   9.373359000   9.190730000   1.043879000   8.873938000   7.219489000   1.940230000   9.784328000
  10.787820000  10.194620000    .504169500   2.414251000   9.155445000   7.029131000   1.625149000  10.236210000   1.135685000   2.486969000   7.126286000    .344090800
   9.582636000   1.987770000    .679211300   2.918118000   7.498622000   8.569162000  11.210520000   1.222129000   2.513435000   2.644883000   2.426370000   7.978321000
  10.416110000   1.960744000   7.537431000   8.147680000   8.249957000   8.834390000  11.701330000   7.261403000  11.701980000   6.376434000    .985239900   8.108818000
   6.421645000   5.124782000   1.606943000  12.778080000   8.529218000   9.142011000   9.900173000   5.485426000   7.239306000    .846742100   8.689980000   6.221973000
   8.031997000  13.704350000   9.730434000   6.249127000    .798993200   1.425542000   7.129354000   8.909424000   4.941408000  11.401510000   4.053207000   5.117074000
   8.045733000
   6.707725000   3.978931000   4.111885000   2.565467000   9.086186000   3.797465000   3.362157000    .313431600   9.126891000   5.578449000   9.500811000   2.553755000
   6.892937000   3.676095000   6.813944000   8.779028000   1.911701000   7.312633000   1.747057000   1.819463000    .929996700   2.716315000   -.758336300   7.047166000
    .117015800   1.762856000   1.878967000  10.281830000   9.807491000   1.822518000   6.852819000   6.531628000   2.436542000    .656809200   4.058793000   9.350582000
   2.656548000   2.013827000  11.349810000  10.674260000    .905650700   5.036884000   8.400959000   8.633393000    .751633400   8.750055000   1.107780000  15.123120000
   4.998352000    .329819600  15.149230000    .173412200   6.719253000   4.690905000   9.310138000  11.763010000    .412015700   8.361254000   1.174929000  12.492170000
   3.895847000  14.122910000  12.353240000   8.308302000   7.357810000   9.307268000   6.383473000  12.159370000   9.614721000  10.231470000   7.879049000   7.992394000
   1.366449000   5.363126000   3.101888000   5.485136000   8.168108000  11.781910000   2.703132000   6.281438000    .286700300    .664682100   5.953441000  10.134190000
   1.228269000  11.243920000  10.011830000   3.503268000  10.924510000  12.548130000   4.596473000  10.966630000   1.567905000   7.785928000    .566961200   4.484831000
  12.228700000   2.873132000   7.252287000   6.776367000    .413604300   7.373701000   7.637516000   2.290364000   2.696363000   6.044598000  11.327730000   7.612320000
   6.944967000   1.463207000   7.889714000   7.652973000   5.925851000  10.317840000   8.364971000   8.204758000  10.544110000   2.880784000  10.364600000   6.945171000
   3.165098000
   9.510706000    .835481400  11.042680000  10.108150000   5.025456000   9.635177000   7.120987000   1.457687000   1.306474000  11.047780000   2.487066000   2.103753000
   1.936087000   8.401505000  11.694780000   3.429948000   9.019598000   3.473897000  10.548710000   2.967004000   1.422874000    .232126200    .259860700  -1.319889000
   5.909290000   9.168964000   2.746002000  12.509260000   6.866097000    .909730600   6.168553000  11.084960000   1.254084000  11.941240000  11.618950000   4.249738000
   9.205064000   8.871864000   6.980455000   6.317242000   8.534342000   8.096565000   6.556784000   7.157265000   6.399591000    .521580100   1.545356000   2.495978000
   6.755357000   8.368523000    .960733000   6.086310000   1.758023000   6.334670000   8.551095000  10.702320000  10.053630000   7.536016000   9.712296000   7.199314000
   2.310044000   7.395771000  11.164510000   4.312487000   7.574504000   1.461188000   7.994930000    .481037200   8.101833000   8.875202000   1.007803000   6.993214000
   3.255462000   7.272853000   8.191364000   6.460087000   8.621217000   7.865255000   1.536770000   8.214860000  12.487510000   5.104566000   1.622063000   8.321973000
  12.214920000   2.653020000   7.417633000   9.637017000   6.832622000   6.329752000   6.869501000   8.718881000   9.697587000    .900889600   5.916625000   7.721846000
   6.223211000   4.085429000   4.780405000   7.871865000   2.155209000   6.297293000   3.711216000   4.485436000   6.690720000   8.617701000   6.670597000   6.789389000
    .380047600   9.845630000   6.535977000    .563677200   6.562417000  10.727350000   8.706217000   1.552844000   4.951532000   5.471319000   4.275407000   9.883497000
   8.052567000
   5.784068000    .496195000   7.276091000   3.777472000   7.285505000   7.384276000   6.687066000   7.726213000   6.265319000   2.856883000   2.665821000   4.181656000
    .222088800   1.005945000   3.545593000   2.233391000   5.809564000   2.775161000    .265739500  10.907940000   4.744177000   4.279965000    .601103500   6.094683000
   1.181035000   8.170086000   5.837150000   1.176295000  13.529800000   1.209306000   8.667299000   1.269305000   3.740370000   1.738014000   6.167959000  10.704050000
   1.601049000   7.231508000   6.744510000   8.219109000   2.624030000   4.416178000  11.278970000   1.106158000   7.302035000   7.368057000   6.290995000   6.586482000
    .453053000   9.138305000   6.447993000    .252241300  12.733630000   5.792639000   5.831295000   6.773879000   8.061318000   1.041490000    .111923600    .705849700
    .352902500   9.186832000   2.563473000   6.535635000   4.113269000   1.044022000  11.612650000   8.063463000   2.692676000   8.954400000   7.062610000   6.849836000
   6.652726000    .163490000   8.308605000   8.848448000  12.451110000   4.605265000   3.882589000   6.694872000   7.720603000   1.354826000   2.354982000   1.293430000
   2.177950000   5.712308000  14.055550000   6.869626000   2.543389000   4.593520000   8.914458000   2.074730000   9.278725000   8.921403000   9.939965000   8.196500000
   8.297137000   2.977333000   7.811433000   9.637913000   8.903677000   3.498709000    .795023400   5.544118000   1.453539000   9.991010000   7.882193000   4.288961000
   8.898554000   6.389784000  10.437740000  11.444520000   8.266331000   3.356255000   7.633502000  11.501210000   2.581934000  10.205210000   6.835072000   3.409152000
   6.769730000
   3.742084000   9.502061000   2.333066000  10.056540000   7.675715000   3.523974000   9.042525000   8.412450000   7.481281000   2.695252000    .453294900   1.263547000
   9.085178000   1.060725000   1.515066000   3.666830000   1.584462000   1.291813000  10.066540000    .668258300  12.139360000   1.195967000   2.133067000   2.649532000
    .996212900   5.414539000   6.912458000   9.271912000   7.499004000   9.918657000   2.351606000   3.527539000   2.412779000  10.318140000   1.969970000   2.128084000
    .966899600   9.502868000   8.825662000   9.964853000   6.700177000   2.556744000   6.661872000   6.183141000   8.202707000   8.872478000   7.828550000   8.457962000
   4.196170000   7.032802000   8.412178000  11.618860000    .818726400    .586689700   2.196120000   1.312455000   8.007315000   3.551035000   9.367237000   3.908217000
   1.991497000   3.555363000   5.734469000    .939945400   1.572964000   2.298444000   8.452535000   1.637648000   8.071433000   9.608157000   9.431947000   1.363691000
  10.209170000   6.848989000   2.185292000  10.122930000  10.239920000  10.258190000   1.202078000   2.726162000   9.221656000   6.899096000   2.039579000   9.521729000
   1.467292000   2.821228000   6.658141000    .817354500   9.817009000   2.271728000    .852114300   3.296395000   9.120158000   8.553627000  10.869680000   1.473931000
   3.170967000   2.998229000   2.611587000   7.839352000  11.138420000   2.427962000   7.855971000   8.123410000   8.310028000   8.580757000  11.823110000   6.542699000
  11.493260000   6.118027000   1.226741000   7.971755000   8.504347000   5.558012000   1.901461000  12.641140000   8.762372000   9.217753000   9.767858000   5.237284000
   6.782121000
    .781106700   9.011166000   6.442136000   7.747936000  14.277920000  10.187130000   8.522318000   1.084920000   2.342207000   8.184801000   8.415189000   8.553587000
  11.241150000   4.294909000   4.187023000   8.150174000   5.282183000   5.134744000   4.458457000   3.261664000   9.115804000   2.833522000   6.072382000    .348330000
  10.355870000   6.136414000   9.908096000   2.764688000   6.739434000   5.821325000   6.349425000   9.201462000   1.979576000   7.493525000   2.173706000   2.001655000
   1.171522000   3.219668000    .285382700   7.408344000    .650786000   2.059716000   2.157177000  10.025420000   9.659815000   1.985579000   6.371295000   6.989336000
   2.668749000   1.293402000   3.165767000   9.063745000   3.161465000   2.201996000  11.473420000  10.345790000    .912564200   3.993558000   7.715994000   8.125923000
   1.069853000   8.766423000   1.275342000  15.273050000   5.695523000    .383038600  14.900500000    .411864300   7.111258000   5.138767000   9.284963000  11.458050000
    .695954600   8.652023000   1.210866000  12.952340000   4.038198000  13.919600000  12.267380000   8.210917000   7.906379000   9.067590000   6.575265000  12.475300000
   9.409878000  10.100620000   7.323690000   7.789237000   1.886414000   9.659855000   3.539215000   8.340728000   7.846534000  11.713620000   2.951682000  10.438110000
    .747326900    .915109300   6.614060000   9.619889000   1.249964000  11.546250000  11.584260000   5.134123000  10.799100000  12.687350000   5.725542000  10.125040000
   1.919641000   7.743112000   1.052888000   4.629989000  12.330450000   2.732256000   8.360367000   6.778736000    .295853700   8.245132000   6.873773000   5.478292000
   5.154684000
   5.952002000  11.170480000   7.547401000   7.042155000   2.063247000   7.013875000   7.640704000   5.851653000   9.613254000   8.378291000   8.498336000  11.096080000
   2.933785000  10.128700000   6.811259000   3.420812000   9.840443000   1.185033000  10.542740000  10.313810000   5.192621000  10.095320000   8.669411000   2.317716000
   1.537651000  11.450870000   3.070326000   1.971612000   2.298116000   7.924955000  11.201080000   3.489019000   9.360164000   3.637246000  10.345810000   3.196696000
   1.908152000    .847120100    .434739200   -.573996500   5.367068000   9.387421000   3.344636000  13.561980000   6.501642000   1.602276000   5.830224000  10.955950000
   1.580444000  11.668900000  11.305700000   4.437372000   9.116650000   8.886540000   6.567294000   4.823580000   8.739888000   7.790213000   6.774972000   7.067017000
   7.776374000   1.179313000   1.051043000   5.971537000   7.264469000   8.695345000    .801177600   6.356947000   2.063457000   6.233861000   8.057588000  14.390830000
   9.870458000   7.427879000   8.762466000   7.246938000   3.198399000   7.383983000  10.957650000   5.291460000   8.105869000   2.385583000   8.075868000    .793552100
   7.933221000   8.501617000   1.434924000   7.756608000   3.918400000   6.728247000   8.455220000   6.094690000   8.497457000   7.691863000   1.845343000   7.597133000
  12.853370000   5.602013000   2.333770000   9.204505000  12.030300000   3.719237000   6.910709000   9.308194000   6.463450000   6.386772000   6.190198000   9.005657000
   9.400029000   1.407977000   6.009215000   8.807846000   5.818123000   4.492823000   3.824666000   7.213818000   3.085416000   6.807958000   3.889952000   5.070930000
   6.563766000
   8.301923000   7.167529000   7.405119000    .690210100  10.091840000   6.998254000   -.546773100   6.008211000   9.492056000   8.666736000   1.238834000   5.558352000
   5.934342000   3.367833000   9.980380000   7.758928000   5.310082000   1.461733000   6.787516000   6.048212000   7.411137000   7.551243000   6.166287000   7.520348000
   5.673010000   3.073466000   3.054994000   4.247454000    .494448200   1.152302000   3.606570000   2.874835000   5.694189000   3.402101000    .706293500  11.026300000
   4.941686000   4.495002000   2.564426000   5.726317000   1.126339000   7.843488000   6.613246000   1.484207000  14.698970000   1.780106000   9.130931000   1.677774000
   3.753078000   2.133815000   6.830627000  12.684370000   2.304486000   6.524963000   6.704412000   7.577390000   3.331737000   6.712955000  10.582460000   1.459172000
   7.448552000   7.335603000   5.688038000   9.891070000   1.037207000   8.883583000   6.063402000    .724828500  12.050360000   4.925383000   5.948614000   6.617795000
   7.837256000    .718104400    .085411350    .925874300    .490338900   9.524554000   3.106144000   6.966449000   4.455844000   1.485681000  12.561660000    .739947600
   8.566444000   4.900382000   1.997922000   5.918829000   2.240916000   4.397928000   8.283073000   6.838907000  11.573100000   8.641251000   9.351151000   3.019413000
   3.734723000   7.102841000   7.236083000   6.186850000   9.986689000   9.085153000   9.342663000   6.839991000   8.029037000   5.458248000   4.941928000   7.115718000
   4.452611000   5.779882000   9.918434000   2.983294000   6.574238000   9.049462000  10.838160000   7.595885000   7.312528000   9.015302000   5.506195000   2.159082000
    .564711000
   9.991080000   3.220115000   8.368714000   8.366011000   1.545505000   8.340590000   6.690215000   5.475493000  10.555260000   5.838710000   7.360475000   9.149122000
   5.215701000   6.077988000   7.012485000   6.560826000   9.929689000   8.711952000   8.822458000   5.271595000   7.081691000  10.456640000   4.634270000   4.144877000
   5.453647000   8.361199000   3.530368000   -.146599400   3.949598000   7.432138000   9.642554000   8.254251000   8.347464000   7.108964000   4.689501000   6.915068000
   5.515856000   7.565554000   6.838793000   7.984704000   6.334847000   8.230428000   9.297851000   8.109873000   3.316567000   9.040184000   7.940085000   9.991502000
   8.294309000   9.604456000   4.899845000   5.556344000   6.727914000   4.201155000   9.472233000   4.263191000   2.382552000   9.181753000   8.805204000   5.004360000
   5.843411000   6.488069000   6.981969000   6.794933000  10.928930000   8.382315000   4.257542000   5.037046000   6.429681000   6.020933000   8.564593000   2.330331000
   3.159612000   8.999228000   7.849336000   7.319108000   5.907095000   8.661826000   8.141118000    .675660800   8.097810000   8.773252000   5.815868000   4.671123000
   7.484533000   5.319204000   7.824554000   5.283233000   8.844175000   6.960470000   7.201187000   8.190399000   8.197793000  11.077660000   6.562100000   7.126164000
  10.501470000   5.603530000   6.814781000   4.486364000   6.421015000   7.417619000   4.054600000   6.009626000  10.981840000   7.036736000   6.082053000   7.585081000
   8.204469000   5.082593000   8.308102000   4.716990000   7.527575000   7.362112000   9.333854000   6.166751000  12.920870000   7.740427000  11.283010000   6.324483000
   8.162577000
   7.533747000  10.484410000   4.339103000   6.688815000   2.285499000   6.586080000   7.767816000   4.950255000  10.696030000   7.911912000   7.903364000   6.956927000
   4.398942000   5.600679000   9.106951000   1.872281000   6.927635000   3.249087000   4.731215000   5.892631000  14.334750000   8.710720000   9.700940000   -.501388000
   7.683984000   6.254170000   6.904415000   7.187877000   8.406724000  10.255180000  10.708510000   2.416835000   2.894413000  11.284580000   5.945632000   8.465489000
   8.293682000   6.297811000   7.223297000   7.089491000   9.503855000   8.041926000   8.661702000   9.258969000   6.215595000   6.121313000   7.963177000   3.819959000
   7.628243000   5.570823000   6.024241000   6.823508000   7.130398000   8.260544000   1.349137000   9.563042000   6.106030000   8.250099000   7.622864000   9.498217000
   5.129647000   7.184228000   2.991274000   3.889827000   9.437202000   7.484036000   3.662592000   2.963255000   8.221788000   8.681453000  12.292840000   4.927090000
   5.941376000   4.483013000   6.553802000   9.228094000   5.889482000   5.027222000   7.860943000  11.245510000   5.454813000   6.809426000  11.235240000   2.749637000
   9.640277000   8.431361000   8.872088000  10.428200000   6.119625000   5.682975000   1.669429000  12.091770000   8.162705000  14.744900000   9.132674000   3.564124000
   6.078041000   8.215583000   4.974528000  10.541810000   9.485393000   8.066468000   5.798763000   7.659568000   7.992275000   3.599920000   9.226282000   3.068267000
   2.269753000  10.413550000   8.100803000   9.478728000   5.972973000   6.304607000   8.215489000  10.438090000   6.581724000  11.611340000   3.272477000   4.993789000
   9.304873000
  11.086970000   6.831858000   4.936914000   6.205847000   2.358588000   5.546160000   8.060605000  11.699600000   9.722715000  10.831550000   5.651296000   6.559398000
   7.047962000   5.943394000    .723500600   4.691104000   2.549839000   8.377525000   4.623541000   4.407778000   7.280387000   9.346611000   4.898754000   9.042724000
   4.984207000   4.248524000   8.056661000  13.478920000   8.042657000   7.159324000   2.594477000   8.890344000   4.043315000   7.209018000   7.883569000   9.182111000
  12.737030000  10.688210000   9.142446000   6.725946000   7.037463000   6.153167000   4.769118000   6.637566000   7.868983000   6.150606000  10.075740000  10.503740000
  11.083070000  11.123390000   4.443395000   5.935268000   7.382347000   5.332589000   4.562798000   6.103010000   7.682048000   6.610863000   7.201610000  11.750380000
  12.165100000   4.431667000   2.357909000   6.122167000   7.247646000   9.770793000   5.282637000  10.222230000   3.005251000   5.763727000   2.327349000   1.143796000
   8.165106000   7.159526000   1.333045000   7.449426000   1.959833000   5.516314000   7.358912000    .323756800  10.369390000   5.602309000   6.881345000   8.570027000
   4.733157000   6.910111000   3.526956000   6.549006000   3.666537000   5.688359000   5.730799000   2.066913000   5.522499000   6.028835000   8.233481000   2.291744000
   2.220007000   5.152949000  13.590220000   6.422513000   2.675546000   7.965560000   4.913472000   2.159109000   6.511625000   6.216898000   3.046114000   2.429260000
   1.953763000   3.360922000   5.950497000   2.386826000  11.138640000   1.616842000   4.777324000  10.210480000  11.552790000   6.359948000   1.550556000   7.513091000
   2.290531000
   8.787384000   2.674828000  13.127390000  10.593950000   3.540763000   6.701245000   9.211496000   2.332610000   7.370110000   2.679176000   3.086502000   8.113172000
   8.737123000   9.961347000    .455917300   5.720091000   6.683436000  12.098710000   8.562677000   6.025460000   6.068830000   9.737167000   2.356906000   5.151647000
   6.527245000   7.968103000   5.555951000   2.183919000    .317354700   6.534289000  10.043810000  10.090980000   4.676884000   2.383585000   7.098793000   4.054766000
   4.564614000   2.566134000   1.444395000   7.542383000   1.955651000   8.221282000   8.826883000   9.185385000   6.605133000   6.770994000   8.176481000   8.027905000
   1.627184000   5.852712000   6.141789000   4.724926000    .772470700   8.316148000   1.717191000   1.677822000   7.558436000   6.577741000   -.679037300   7.700239000
  12.035450000   6.090535000   9.784607000   6.898260000   1.519262000   5.868019000   2.337059000  10.104160000   5.431534000   3.963534000   3.217339000   4.498396000
   6.082589000   4.400016000  10.189820000   3.842431000   4.652564000   2.556909000   5.047999000   7.399639000   4.445817000   4.052223000   7.826631000   6.934401000
   9.139346000   2.321243000   3.289395000   2.384140000   3.898320000   5.930816000   6.803469000   5.837853000   5.308143000   7.091698000   7.130791000   2.616956000
  11.263420000   4.930823000  11.928200000    .295219400   6.719919000   6.348152000   3.043819000   7.885188000   1.871773000   2.061610000   9.942679000   8.623458000
  12.129790000   7.154455000   7.323602000   1.514761000   2.405907000   5.605983000   4.958421000   4.344905000   8.407493000   8.693932000  10.648680000   7.752967000
   6.231378000
   6.376006000   3.371983000   4.065219000   3.408424000   5.867474000  10.750640000   3.140747000   7.051747000   8.296150000   8.806079000   7.975179000   8.513364000
   7.040037000   3.136964000   3.513868000   2.338830000  11.261210000   2.471734000   6.947079000   9.392008000   1.460463000   9.456925000   5.593021000   6.337852000
   8.940984000   7.283681000   6.789635000   6.279968000   4.233075000   5.710205000   2.816216000   7.372213000   8.004887000  10.161450000   7.823232000   4.092561000
   8.379774000   9.391185000   3.484579000   2.798115000   6.919294000   5.681054000   -.062294460   -.119617400   4.865669000   4.594453000   8.896534000   5.570670000
   7.211258000   5.694396000   3.776201000   4.750108000   4.350949000   5.191130000   3.772739000   8.096980000   3.736769000   9.365175000   8.039710000   9.286843000
   4.031900000  10.190870000   6.748464000   7.981238000   9.523237000  10.446040000   1.598090000    .654745600   5.185385000   3.050743000  10.562690000   5.398286000
    .854793700   7.337809000   8.060667000   7.359656000   6.870040000   6.464371000   7.714527000   7.888823000   8.847134000   7.639562000   5.068987000   3.933648000
   4.879959000   3.262646000   7.359701000  -1.028385000   2.124513000   7.147195000   9.639672000   5.636976000   3.151652000   6.829667000   7.120229000   -.594292500
   4.998242000   5.248271000   6.270298000    .535862000   8.652035000   6.049320000   8.824026000   1.781387000   9.228608000   8.515681000   5.672987000   9.890225000
   7.852355000  11.893650000   4.622961000   4.741049000  10.421840000   7.451426000   3.627038000   5.484973000   3.982475000   5.598650000   3.092274000   3.693797000
  12.361610000
   4.466133000   4.840490000   4.497622000   9.169370000   3.735468000  10.113800000   2.338422000   6.111690000   6.543302000   6.512283000   7.891294000  10.882790000
   6.439850000   9.937738000   7.706002000   8.180893000   8.852688000  10.858900000   4.801360000   5.531891000   1.110702000   4.924683000   9.066778000   7.362809000
   7.816300000   4.831968000   9.863395000   7.470768000   3.309239000   7.319849000   6.976766000   2.228839000   4.972711000   2.610025000   6.333475000   7.298509000
  14.689440000   9.022065000   7.959631000    .140524300   5.942043000   7.135698000   7.901960000   9.482709000  10.824210000   7.347294000   9.396211000   3.806352000
   2.158766000   9.899656000   6.301386000   6.110374000   9.623106000   8.651379000   7.511074000   5.613603000   9.895436000   6.214793000   9.225685000   6.252276000
   7.588771000   7.685637000   8.880128000   5.591800000   7.327095000   5.844607000   4.012309000   3.145387000   3.923776000   6.498756000   1.110296000   8.175931000
   3.171308000   6.388356000   5.001378000  11.203530000   3.670121000   6.227447000   1.862221000   6.554055000   6.502340000   5.077396000   1.888084000   1.886612000
   5.410751000   5.272411000  12.414590000   3.665138000   3.195715000   2.393062000   8.404757000  10.316750000   4.793368000   5.988674000   5.979172000  11.951140000
   7.682173000   3.946044000  12.731940000  -1.004513000   7.525384000   6.801567000  10.311080000  11.824680000   3.601952000   6.132534000   1.380678000  12.268770000
   2.914321000  13.632870000  11.253180000   5.859028000   6.960339000   9.272193000   6.435811000  11.121750000  11.071460000   9.914219000   7.650733000   9.248843000
   5.350386000
   2.249357000   6.268385000   4.111467000    .968604700  10.516030000   5.870734000   9.550474000   3.280064000   3.743635000   7.258115000  12.228970000   3.883660000
  12.699740000   2.664023000   4.727815000   9.962150000  12.792290000   7.460121000   5.552193000   2.914791000   1.825331000   2.357378000   7.801864000  12.227820000
   8.244463000  11.141810000   8.152919000   3.670987000   7.804821000   6.689691000   -.373563000   5.972759000   3.641611000  10.185370000   5.856314000   6.015240000
   5.197234000   8.086791000   5.579517000   8.253487000   5.499274000   3.194000000   6.863214000  11.409080000   6.565186000   6.819931000   2.300695000   7.154866000
   6.089069000   6.104425000   9.802703000   9.932851000   9.634665000  10.567390000   8.485755000   3.728297000   5.417485000   7.919180000    .815785800   2.614293000
   5.276764000   7.497276000  11.835410000   7.508063000  12.077280000   8.038244000   2.981692000   2.730783000   5.921743000   2.306798000   1.446807000   5.421606000
   5.567007000   6.433894000   5.265042000   9.841571000   9.166100000    .915404000    .721333400   7.161126000   4.713178000  11.983000000   4.335125000   6.451287000
   3.660748000   8.054189000    .950997600    .812610700   8.358316000   9.423839000   2.204702000   8.524467000   3.496321000   2.988078000   6.666629000   1.252082000
   9.919534000   7.385699000   5.432386000   5.447390000    .663016700   7.644107000   2.481768000   5.180021000   2.760186000   5.155428000   6.395524000    .789358100
   1.994881000   6.281075000  10.031250000   1.893522000   3.634362000   1.324403000  11.194750000   4.398236000   1.435959000   9.181949000   1.525359000   4.358773000
   2.763016000
   6.838732000   2.093369000    .826490400    .907585600   3.034055000   2.957378000    .915522200  10.739210000   3.960770000    .866184500  11.199810000  14.142400000
   2.835711000   1.597228000   9.048361000    .667737000   7.222293000   2.965898000  11.349160000   9.803339000   -.072836490   7.202382000   8.261017000    .858573300
   5.810762000   2.348222000   1.784877000   5.934811000   7.604589000   6.332450000   1.178950000   7.387657000   7.332569000   9.104587000   7.359837000   3.133364000
   6.560118000   8.347926000    .736927900   6.590182000   6.597745000  10.435750000   1.302952000   4.472471000   1.919588000   6.765550000  11.005830000  10.680380000
   6.757721000   -.974047400   6.706641000   2.683942000   6.131596000   4.254992000   1.686573000   8.779512000   2.865846000   4.648275000   6.090862000   8.919419000
   4.308450000   3.861106000   5.389747000   5.759358000    .374564800   3.444237000   3.496506000   3.586573000   1.684586000   3.127954000    .668475200    .545919200
   6.697197000   9.214587000   -.361371100   6.022102000  10.283960000   2.962116000   9.786685000   3.541496000   2.688438000   2.869145000   4.896669000   8.774829000
   2.719028000   4.338383000   3.893974000   4.666920000   3.379031000   5.446630000   8.524679000    .682826800   6.327811000   1.183890000   6.501616000   7.182696000
    .700134000   2.874015000   8.505951000   5.571297000   9.946441000   2.139487000   5.871319000   1.708555000   3.527674000   4.586937000   4.416860000   4.391378000
   1.858008000   6.099153000   3.889445000   4.693975000   8.316627000   1.914693000  12.194540000    .847666000   2.598454000   8.546903000   6.973502000   6.618356000
   6.423809000
   -.187145300   8.178423000   8.603251000  11.165000000   4.541453000   3.908505000   7.930047000   8.907364000    .983439000   1.516094000    .892225000   2.881928000
   5.454299000   9.851770000   7.753238000   1.572438000   5.865626000   9.445198000   1.559577000   9.552008000   8.517475000  10.248820000   6.889135000   7.684057000
   3.094980000   7.930624000   7.650284000   9.497068000   3.488347000    .187205200   6.525365000    .578535100  10.359300000   7.957344000   4.035552000   9.169003000
   3.778573000  10.131530000  12.302810000   6.967664000   3.776060000   8.043790000  11.960390000   2.615522000  11.007690000   5.519824000   2.306194000   6.835081000
   4.062170000   9.934656000   2.227103000  10.692200000   8.328055000   3.842161000   9.611835000   8.555464000   7.446550000   2.737879000    .315516000    .184652000
   7.933175000   1.225731000   3.682905000   3.885681000   3.186336000   1.141102000  10.910910000    .818304200  13.082300000   1.239800000   2.048601000   7.484271000
    .633743700   5.587450000   5.978090000   9.390248000   6.919799000  10.078830000   1.878547000   3.274245000   2.854488000  10.874290000   1.432784000   1.744756000
    .886597100  10.446640000   8.601354000   9.833246000   3.015391000   2.429823000   5.815704000   6.528049000   7.975601000   8.468340000   8.353380000   8.272846000
   4.138649000   6.179157000   3.577685000  12.393610000    .441457000    .726725200   2.617087000   -.233002400   8.298581000   3.064435000   9.543727000   3.410661000
    .718849300   3.686735000   4.193850000    .311518500   1.778012000   2.389842000   8.118145000    .378523300   8.653763000   8.817401000   9.251026000    .719884300
   9.584436000
   7.743774000   1.563715000  11.142790000  10.506970000  10.369930000    .978749300   1.694819000   8.950324000   7.534267000   1.050803000   5.984508000    .675599800
   2.611675000   7.753163000    .581030600  10.593950000   2.758345000    .050397620   2.656619000   8.069478000   8.745536000  11.307120000    .642109800   2.080484000
   2.761797000   2.657205000   8.343293000  10.815650000   1.676723000   7.300155000   7.951456000   8.214676000   8.926956000  11.272780000   7.227682000  11.940150000
   7.009987000    .531226300   8.766143000   5.223007000   5.138750000   1.990612000  11.449400000   8.296236000  10.034360000   9.265482000   6.124810000   6.418820000
    .562599900   8.547797000   7.032927000   7.976837000  13.681670000   9.521502000   9.074632000   -.084522390   1.676627000   7.347343000   9.391119000   7.366934000
  11.355830000   4.187286000   5.816812000   6.947944000   2.719710000   4.945934000   5.588269000   2.566896000   9.579281000   7.681797000   6.575415000   1.297728000
   9.909922000   4.957108000   9.242844000   2.710672000   7.584462000   5.567897000   7.967836000   8.695758000   2.296967000   7.303121000    .884549300   1.412760000
    .960561700   2.587845000   1.045917000   6.979935000    .754681000   1.657530000   1.880691000  10.818480000  10.462590000   1.310456000   7.644186000   6.882460000
   2.601741000   1.734303000   4.661978000   9.354181000   3.003432000   2.309368000  11.033150000  10.625280000    .641411900   5.601019000   9.363185000   8.553597000
    .207035300   8.114600000   1.441503000  13.734530000   7.224612000   1.131118000  14.526800000   -.171702000   5.820968000   4.621451000  10.079440000  12.163990000
    .773005400
   8.125932000   1.561684000  12.507820000   3.805849000  14.928260000  12.345370000   7.282956000   7.811175000   9.588861000   6.444757000  11.506340000   9.666664000
  10.490690000   7.502388000   8.571649000   2.021028000   3.632915000   3.090956000   3.138816000   8.546357000  10.603190000   2.857022000   9.184105000    .567236200
    .580606300   5.644610000  11.033530000   1.439313000  11.111940000   3.768210000   4.475049000  10.794290000  12.798330000   5.760387000   9.902121000   1.686624000
   7.835551000    .721305600   3.790700000  11.990190000   3.087463000   9.480370000   7.090192000    .865148100   6.953762000   7.715605000    .774590700   4.931783000
   6.290045000  11.227010000   7.456198000   5.459008000   1.719607000   8.241308000   7.817771000   6.151369000   9.649723000   8.191903000   6.526414000  10.090300000
   3.113645000   9.260091000   6.605912000   3.143170000   8.604242000   1.112661000  11.771200000   9.955880000   5.460598000   9.372915000   7.649942000   1.469255000
   1.026099000  10.890320000   1.424075000   2.209901000   1.686907000   8.781156000  12.101160000   4.113394000  10.197090000   4.046006000  11.260150000   2.778382000
   1.847557000    .629664200    .004907836   1.995272000   4.793267000   9.057926000   2.605044000  12.750080000   5.773880000    .431634700   7.350259000  10.405070000
   1.296034000  12.296120000  11.202380000   4.560615000   8.164041000   8.366089000   7.309213000   1.092026000   8.277148000   9.139915000   5.799790000   7.985962000
   6.605891000    .090850430   1.732509000   1.034551000   7.217119000   8.614996000   1.150825000   5.064331000   1.055561000   7.348406000   8.786426000   6.553227000
  10.413670000
   7.617278000   8.510870000   7.593662000   1.569129000   8.205855000  11.262320000   5.133508000   7.098947000    .965303800   7.826134000    .539891700   8.451786000
   9.488494000    .709030200   6.040948000   2.197015000   7.029955000   8.553405000   7.351729000   8.629409000   7.864472000   1.508246000   7.806968000  11.974950000
   4.887941000    .870281900   9.101336000  12.524950000   1.913923000   6.103818000  10.003800000   7.352208000   5.640099000   6.997082000   8.459309000   9.414160000
    .225048100   8.370031000   8.232657000   7.285799000   3.562290000   4.927577000   8.434997000   2.293096000   5.320450000   3.626773000   1.108096000   6.724366000
   8.642296000   6.238105000   5.816903000    .802402000   9.457182000   6.321232000    .218081900   6.918788000  10.322320000  10.248990000   1.809726000   5.451789000
   2.157915000   6.793026000  10.402050000   8.546777000   5.642541000   -.315282400   7.711475000   3.827106000   7.086782000   6.656202000   6.398831000   8.357808000
   4.875158000   2.695535000   2.609265000   3.541498000    .706098300    .991049700   3.161140000   2.387075000   6.596000000   2.119866000    .734003200  11.084150000
   4.987432000   4.025965000   1.243495000   7.002220000   1.579544000   8.876359000    .827164000   1.672553000  11.812870000   1.611921000   8.567484000   1.477637000
   3.140071000   1.245834000   5.502048000   8.925924000    .888874100   6.445741000   6.770542000   8.433896000   2.243781000   5.624775000  10.276350000   -.096621920
   7.317520000   7.152092000   7.261194000   8.528793000    .611272400   9.494692000   5.991232000   1.483648000  12.181380000   5.164139000   5.535420000   7.142802000
   8.358535000
   1.411412000   1.558862000    .268316100    .634252400   9.894660000   2.281772000   5.486623000   4.267476000    .564559600  11.949090000    .946573000   2.670697000
   8.388860000   6.835749000   6.555683000   6.283782000    .031610990   7.929807000   8.407677000  11.071820000   4.574653000   4.162377000   7.802859000   8.733740000
    .994687200   1.523095000    .950689000   2.932197000   5.435728000   9.792886000   7.572021000   1.728894000   5.906855000   9.296475000   1.697359000   9.315031000
   8.232672000  10.063870000   6.809463000   7.664882000   3.167342000   7.856217000   7.482138000   9.358021000   3.463635000    .283710800   6.347110000    .653099800
  10.214120000   7.704783000   4.109897000   9.007314000   3.957833000   9.990617000  12.116500000   6.726015000   3.729919000   7.891054000  11.834360000   2.704927000
  10.789160000   5.045683000   2.524867000   6.960280000   4.140067000   9.719311000   2.201890000  10.436230000   8.142718000   3.885438000   9.498070000   8.414328000
   7.379827000   2.777765000    .286503600    .398645900   7.715522000   1.323319000   3.526670000   3.822099000   3.371692000   1.114848000  10.740600000    .917044800
  12.918480000   1.260828000   2.104399000   7.570415000    .625366100   5.491096000   5.981777000   9.266276000   6.675032000   9.938402000   1.922746000   3.280368000
   2.701935000  10.693210000   1.452883000   1.771699000    .972628500  10.327630000   8.605794000   9.822807000   2.164542000   2.498534000   5.814084000   6.353723000
   7.789077000   8.381933000   8.210806000   8.069108000   4.114960000   6.171390000   4.034821000  12.284480000    .437094200    .812701400   2.615782000   -.064302730
   8.165400000
   3.111753000   9.307245000   3.487781000    .717887900   3.603191000   4.133888000   -.273536000   1.935755000   2.529286000   8.040113000    .415734900   8.435947000
   8.727803000   9.101228000    .835482600   9.663406000   7.612043000   1.548913000  10.868110000  10.237910000  10.207870000    .916539100   1.807214000   8.908157000
   7.284319000   1.140991000   5.885562000    .702805700   2.618075000   7.586101000    .709764700  10.308030000   2.836413000    .135202200   2.766971000   7.734806000
   8.572572000  11.087320000    .920497500   2.238896000   2.759456000   2.801556000   8.065780000  10.726690000   1.665740000   7.292810000   7.733015000   8.135510000
   8.780284000  11.217460000   7.114228000  11.811210000   6.813263000    .647985600   8.474329000   5.449967000   5.197645000   2.073120000  11.190440000   8.232688000
   9.968618000   9.028855000   6.083887000   6.278382000    .584441800   8.430959000   6.945605000   7.825926000  13.630220000   9.433502000   8.700044000    .177833300
   1.892247000   7.193447000   9.198581000   7.530803000  11.163400000   4.318331000   5.646026000   6.821986000   2.524199000   5.120561000   5.485700000   2.662090000
   9.404257000   7.387012000   6.759623000   1.165547000   9.671711000   4.895668000   9.142255000   2.817946000   7.318570000   5.389332000   7.829015000   8.611507000
   2.266426000   6.718257000   1.008692000   1.499957000   1.073704000   2.538270000   1.459827000   6.959370000    .825944700   1.776942000   1.981322000  10.631120000
  10.247930000   1.405899000   7.519144000   6.703178000   2.739006000   1.771465000   4.401070000   9.222877000   2.953352000   2.388933000  10.978700000  10.460000000
    .744093500
   5.328269000   9.265020000   8.497245000    .261836300   8.044756000   1.448294000  13.504970000   6.881963000   1.131854000  14.288770000   -.109754500   5.771008000
   4.686276000   9.893860000  12.043760000    .805680800   7.967293000   1.341177000  12.514390000   3.921569000  14.615420000  12.288220000   7.121588000   7.872141000
   9.424207000   6.288997000  11.332660000   9.534118000  10.390210000   7.383748000   8.368705000   2.048425000   3.962499000   3.261750000   2.733206000   8.399414000
  10.485730000   2.907281000   9.309405000    .629135400    .701218000   5.635449000  10.848590000   1.487859000  10.996550000   4.114772000   4.143667000  10.613530000
  12.626480000   5.913919000   9.780387000   1.734934000   7.637523000    .738347600   3.856919000  11.860420000   3.235794000   9.388703000   6.816256000    .919956200
   6.673496000   7.521273000    .128936900   5.027119000   6.107539000  11.052440000   7.354845000   5.291404000   1.776395000   8.152948000   7.700625000   6.181336000
   9.424234000   8.113785000   6.430591000   9.904220000   3.133341000   9.091063000   6.456984000   3.301215000   8.486760000   1.140074000  11.582740000   9.788789000
   5.525454000   9.270441000   7.337049000   1.421689000   1.092299000  10.725260000   1.518495000   2.175639000   1.907454000   8.643984000  11.907590000   4.192082000
  10.119100000   4.076719000  11.137400000   2.857997000   1.837359000    .762582600    .109256400   2.047830000   4.827565000   8.905122000   2.630513000  12.552690000
   5.865927000    .586170000   7.224841000  10.222990000   1.366049000  11.973910000  11.077470000   4.711897000   8.129887000   8.213373000   7.156636000    .800528600
   8.144443000
   8.986785000   5.610580000   7.790683000   6.610381000    .214931500   1.689376000   1.126023000   7.178289000   8.397871000   1.196521000   4.997008000   1.172023000
   7.189531000   8.651167000   6.432637000  10.287330000   7.406437000   8.377013000   7.458196000   1.621062000   8.042776000  11.062160000   4.651877000   6.994355000
   1.035605000   7.906547000    .660451600   8.333800000   9.329287000    .695293700   5.714250000   2.174585000   6.945791000   8.412453000   7.192450000   8.451922000
   7.697847000   1.329479000   7.727253000  11.938860000   4.723864000    .878061300   9.278242000  12.293850000   1.863941000   5.935518000   9.860936000   7.175470000
   5.644001000   7.010924000   8.553373000   9.241322000    .300801300   8.302315000   8.203245000   7.129514000   3.670391000   4.923282000   8.212819000   2.473623000
   5.336085000   3.774123000    .607406900   6.521274000   8.551008000   6.352822000   5.812495000    .848332100   9.366469000   6.373408000    .349174300   6.834943000
  10.352000000   9.885740000   1.763407000   5.144529000   2.412558000   6.605000000  10.226230000   8.388033000   5.350057000   -.271775300   7.560370000   3.378369000
   6.882847000   6.474347000   6.229145000   8.107802000   4.559930000   2.861755000   2.751644000   3.603133000    .748886800   1.053147000   3.360938000   2.489839000
   6.462313000   2.210724000    .739876800  10.933220000   5.018504000   4.135797000   1.072095000   6.884202000   1.584061000   8.753248000    .806941700   1.792031000
  11.486790000   1.527162000   8.489837000   1.520680000   2.806111000   1.354488000   5.383278000   8.844529000    .928131300   6.453521000   6.569946000   8.506126000
   2.320036000
   5.274005000   9.970577000    .015111000   7.247420000   7.042616000   7.148013000   8.322649000    .635384800   9.350912000   5.758560000   1.647554000  11.937510000
   5.191835000   5.261473000   6.975836000   8.221883000   1.408491000   1.451609000    .393914000    .683980300   9.865749000   2.191496000   5.297621000   4.350066000
    .697249500  11.108900000   2.437313000   2.755865000   8.691828000   6.996268000   6.738464000   6.611486000   -.085058940   8.261115000   8.621811000  11.766240000
   4.925999000   4.157392000   7.666385000   8.698683000   1.351623000   1.891341000   1.301387000   3.156718000   5.677723000   9.926463000   7.507391000   1.732052000
   6.150289000   9.117005000   2.159669000   9.354649000   8.893000000  10.555890000   7.436021000   7.913875000   3.024138000   8.162879000   8.451106000   9.558597000
   3.441358000    .574742700   7.311909000    .828314600  10.310800000   8.118602000   4.501162000   9.178768000   3.147986000  10.321810000  12.029000000   6.875160000
   3.930732000   7.958435000  11.844410000   2.739990000  10.869930000   5.748850000   2.995152000   8.066679000   4.094300000   9.799998000   2.429506000  10.452770000
   8.387547000   3.938290000   9.332611000   8.484821000   7.389933000   2.810364000    .462525200   -.487877400   8.223309000   1.189969000   3.380395000   3.967651000
   3.016852000   1.198884000  10.744710000   1.076697000  13.011860000   1.330205000   2.377802000   8.114592000    .903807100   5.654983000   6.380112000   9.388179000
   7.421117000  10.012190000   2.365741000   3.385909000   3.015418000  10.799750000   1.747981000   2.064578000    .961562300  10.266480000   9.089736000   9.581267000
   2.548123000
   2.672073000   6.160666000   6.736339000   8.092749000   8.486341000   8.205577000   8.240537000   4.330655000   6.524823000   3.484506000  12.263550000    .720044500
    .747419800   2.766472000    .518983100   8.152963000   3.361228000   9.674972000   3.948315000    .941135100   3.575002000   4.933078000    .221662700   1.881008000
   2.375317000   8.550720000    .658230900   8.688728000   9.021785000   9.364925000   1.234716000  10.081830000   7.652091000   1.974365000  11.077970000  10.314830000
  10.484980000   1.255368000   1.983809000   8.939288000   7.998924000   1.403591000   7.050171000   1.130896000   2.969596000   7.464811000    .867980400  10.342280000
   2.652138000    .307103400   3.038997000   8.854066000   8.772865000  11.116980000   1.239754000   2.563102000   2.907133000   2.844606000   8.224297000  10.904540000
   2.076024000   7.646632000   8.028438000   8.544595000   8.819678000  11.381980000   7.235501000  11.784870000   6.801658000    .906731700   8.621166000   5.951491000
   5.491982000   1.975768000  11.937380000   8.752068000   9.968468000   9.527295000   6.503920000   6.210336000    .942270800   8.804966000   6.905809000   7.929735000
  13.958890000   9.829919000   8.867168000  -1.021568000   1.989960000   7.219588000   9.150966000   7.706802000  11.461080000   4.382070000   5.186427000   7.552617000
   1.925391000   5.252757000   5.417097000   2.644045000   9.165671000   8.351247000   7.470572000   1.242913000  10.224540000   5.384763000   9.527205000   2.760466000
   7.670095000   5.404405000   7.741973000   9.055387000   2.586725000   6.561453000   1.265712000   2.024955000   1.036866000   3.200698000    .165229000   7.329805000
    .965622500
   1.858625000   2.237675000  10.581480000  10.232030000   1.653813000   7.435144000   7.414443000   2.736052000   1.803684000   4.406300000   9.370998000   3.334360000
   2.381132000  10.964010000  10.516700000    .922518400   5.663711000   8.949306000   8.237150000    .737157000   8.333162000   1.555393000  14.074840000   7.489166000
   1.083381000  14.644620000    .401960000   6.239097000   4.992008000  10.057350000  11.710410000    .964253200   8.297646000   1.734514000  12.834670000   4.198480000
  14.939400000  12.563460000   7.691398000   7.115375000   9.272609000   6.437797000  12.058260000   9.884051000  10.656360000   6.978374000   8.512062000   1.943968000
   5.044342000   3.108691000   5.150365000   8.186998000  10.649090000   2.943725000  10.698560000    .761679600    .835876600   6.063559000  10.824930000   1.552819000
  11.646530000   5.493784000   4.242359000  11.308760000  12.821990000   7.590635000   9.990590000   2.022936000   7.953549000   1.200211000   4.365767000  12.093800000
   3.318268000   8.815219000   7.264697000    .864297200   7.056714000   7.286910000   -.235992500   5.400910000   6.694469000  11.346240000   7.449228000   5.934930000
   1.914074000   7.292754000   8.089908000   6.161287000   9.940444000   8.184515000   7.368533000  10.428090000   3.256076000   9.668898000   6.661054000   3.167773000
   8.707977000   1.528396000  11.427390000  10.079460000   5.646184000   9.762684000   7.786938000   1.818744000   1.150801000  11.071160000   2.008896000   2.217128000
   2.172087000   8.891601000  11.926920000   3.967740000  10.061580000   4.184205000  11.153950000   3.068956000   2.238994000    .743500900    .356760500   2.281591000
   5.421658000
   9.482357000   3.024142000  12.234640000   6.176515000   1.050100000   7.006659000  10.767910000   1.671648000  12.830060000  11.133470000   5.100005000   8.398917000
   8.708155000   7.175652000    .975825500   8.525818000   8.934976000   6.403691000   7.983503000   7.294264000    .308151600   1.771150000   1.171359000   7.364737000
   8.644629000   1.122390000   5.731933000   1.913926000   6.995708000   8.710674000   8.156325000  10.605590000   7.257415000   8.897612000   7.359318000   2.349102000
   7.893394000  11.314070000   5.716983000   7.569023000   1.574546000   8.020562000    .760394300   8.417350000   9.275628000    .930774500   6.870837000   2.668383000
   6.911446000   8.523263000   6.769563000   8.692787000   7.817771000   1.572780000   7.398357000  12.387510000   5.406871000   1.327425000   8.680525000  12.546100000
   2.595156000   6.703952000   9.918325000   7.145971000   6.073633000   7.986523000   8.717937000   8.767158000    .875233100   8.494108000   8.774662000   7.087659000
   4.029931000   5.596261000   8.343150000   2.456535000   5.679081000   3.819028000   1.971020000   6.903673000   8.517314000   6.772489000   6.129493000    .706005400
   9.826273000   6.534113000    .830104000   6.804468000  11.099170000  10.979430000   1.380014000   5.655714000   1.499561000   7.169214000  10.646660000   8.370051000
   5.815210000    .443596000   7.482675000   4.771338000   7.341313000   6.965855000   7.009886000   8.205059000   4.793253000   3.257848000   2.883491000   4.073831000
    .984429800   1.210434000   3.715298000   2.671144000   6.358991000   2.616739000    .984251500  11.027970000   5.256900000   4.525760000    .603081300   6.777957000
   1.636528000
   8.893238000   1.068126000   1.830601000  12.482920000   1.852574000   8.969335000   1.652255000   2.899493000   1.679718000   5.429617000   9.716457000   1.233509000
   7.671709000   7.526666000   9.312653000   2.810252000   6.581072000  10.445510000    .630671000   7.461425000   7.057498000   7.517031000   9.505108000   1.054679000
   9.216028000   5.996801000   1.855702000  12.168720000   6.009415000   6.097464000   6.831354000   8.110890000   1.645456000   1.256282000    .603222900    .747182900
  10.145380000   2.500198000   6.309369000   4.446402000   1.013746000  13.855010000   2.181666000   8.087046000   3.326938000    .956205400   6.270351000   1.558293000
   6.667753000   5.946259000   3.989866000  11.582600000   9.099180000   8.979373000   2.027802000   2.280159000   6.808445000   8.066623000   7.849449000   8.917679000
   8.031371000  11.464560000   3.495058000   8.153159000    .537444600   4.188940000   9.073916000   3.478570000   3.260482000   8.115890000   3.746147000   7.028797000
   7.900490000  10.237680000   7.129707000   4.381832000   8.761485000   6.241195000   1.433391000   3.767118000   7.469631000   2.331471000   8.457394000   5.734795000
   3.865631000   6.879117000   5.657322000   2.967219000   9.630528000   2.944090000   6.046245000   8.682492000   3.554520000   8.118541000  10.160890000   7.019552000
   9.704496000   5.459215000   7.788774000   4.108473000   4.300380000   9.003696000   4.168384000   3.818511000   2.181882000   8.073935000   6.431235000    .813942700
   1.598453000   7.366902000   5.200397000   7.610790000   7.329485000   5.409768000   3.415849000   6.564383000   5.016899000   6.091846000   8.766613000   6.497210000
   5.852326000
   4.540649000  10.249520000   5.671073000   1.147784000   6.779127000   7.484586000   9.622109000   4.732477000   7.536059000   8.069673000  10.290430000   6.279564000
   2.912500000   7.174796000   3.208400000   7.571354000   8.815875000   9.634699000   1.150819000   3.516180000   5.504170000   4.549636000   3.955059000  10.171120000
   8.601620000   6.182384000   4.204306000   6.569917000   6.222476000   6.309223000   7.429188000   2.301832000   8.538945000   4.108396000   8.120344000   7.431293000
   8.434496000   8.262244000   1.233668000   8.182149000   9.521082000   3.966230000   6.911605000   3.447210000   4.801525000   6.220363000   8.430463000   7.957490000
   3.569058000   7.032867000   4.380747000   6.657457000   9.110351000   6.694879000   8.192685000  10.559400000   2.893036000   8.359583000   2.146626000   6.696903000
   7.854192000   3.100076000   6.553802000   7.338251000   8.434224000   6.361104000   9.435409000   6.888196000   3.564040000   4.833833000   7.648514000   8.475240000
   7.376094000   9.038966000   2.555847000  10.933470000   8.174064000  11.619280000   4.202223000   7.922274000   4.965806000  10.148140000   3.682027000   5.967518000
   1.307905000   7.317761000   3.990318000    .875162900  12.391460000   8.286687000   5.597949000   6.805473000   3.399282000   3.257849000   9.060733000    .715932600
   6.753070000   2.474196000   1.985602000   2.741722000  13.818750000   8.513444000   9.944890000   -.073810540   8.568903000   4.479063000   3.368985000   6.678136000
   4.318566000  10.768080000   7.543630000   1.590614000   3.638248000  12.083030000   5.868835000   8.960165000   6.024224000   3.241009000   4.996120000   5.833476000
   6.061813000
   9.534195000   8.111638000   9.674457000   2.689420000   3.725357000   4.322966000   2.119391000   5.880390000   4.732064000   7.197977000   8.091365000   7.488797000
   7.770400000    .159664700  10.300160000   6.431252000   8.528497000   8.276657000   6.039611000   4.241209000   7.235494000   1.433905000   1.410761000   9.538629000
   6.783808000   4.279770000   2.515819000  10.759230000   8.772740000  12.061160000   4.039458000   5.187768000   4.894769000   1.844691000   7.386639000   6.146467000
   2.911228000   6.950873000   9.752404000   3.900529000   6.486992000   8.185588000   7.290255000  11.314350000   9.502377000   5.019884000   6.748332000   5.774325000
   4.622710000   1.135213000  12.137410000  12.294600000  13.175700000   6.062218000   1.233347000   1.366921000   6.143949000   2.634474000   9.391284000   6.261631000
   4.276949000   3.435972000   3.442782000   7.502671000   8.536542000  10.038900000   5.116714000   1.547472000  10.832720000   8.755807000  10.142130000   6.338285000
   6.478486000   9.755617000   6.238991000   6.525173000   9.738315000   4.772464000   4.677784000   7.748286000   7.776332000   4.350771000   2.905323000   7.159326000
   1.166182000   7.796279000   7.876865000  10.459800000   8.158431000   9.722625000   1.531227000   6.755663000   3.872486000   3.528106000   6.010758000    .373104800
    .386761200   4.964507000   2.434858000   2.781258000   8.117984000   9.206386000   3.211559000   9.055187000   3.978636000   4.757709000   8.888384000  13.750710000
   7.815623000   6.068571000   1.481978000   9.094493000   2.011601000   6.027946000   5.133303000   7.862116000  12.132240000  10.224980000   8.658542000   9.472379000
   6.567125000
   4.271664000  10.061940000   9.033745000   8.638387000   2.889582000   5.865381000  10.110590000   8.597778000  10.903040000   3.644294000   8.449208000   6.200746000
   5.691368000   6.825089000   5.294013000   6.513092000   6.981154000   8.413805000   9.777768000  13.027410000   7.922319000   1.141359000   4.355630000   7.330022000
   6.285906000   5.366538000  11.591210000   3.182405000   2.540302000   1.580157000   -.247489900   7.328789000   2.673000000    .451522400   2.931679000   1.205787000
   6.640970000   5.140000000   4.424688000  10.148680000   2.696218000   6.023270000  11.157500000   9.586220000   4.534547000   2.069397000   6.307909000   2.848971000
   4.670040000   2.953356000   1.612383000  10.480690000   4.166847000   4.689459000   2.490153000    .975064000   9.638311000  14.460870000   6.960337000   2.666069000
   4.607182000   7.903746000    .721476200  10.516100000   4.057155000   2.455991000   1.022094000   1.844461000   2.354013000   6.919234000   1.396923000  12.026730000
    .428796000   9.403458000   7.998246000   7.104617000  10.512550000    .538383500   4.183188000   1.141014000   9.979821000    .383459500  14.870130000  11.036090000
   8.040907000   5.647416000  10.356320000    .747039800   8.821926000   1.554748000   1.282591000   9.218378000  10.403150000  10.597720000   6.003859000   2.491117000
   5.031354000  13.123090000  10.091770000   6.979926000   5.433291000  11.399290000   1.287426000   2.637472000   5.863003000   4.604187000   7.960063000   1.194549000
   1.257601000   1.166506000   6.568401000   7.629246000    .915156900   7.371611000   4.803397000   6.858663000   1.638561000   1.109124000   1.130565000   3.947304000
   2.041747000
   9.158785000   9.382697000   8.759403000   6.667614000   7.272323000   9.205639000   8.430426000    .443036300   9.153071000   5.737709000   4.604655000    .712034800
  12.903380000   3.299357000   1.199209000   6.195496000   2.901105000   -.718729500   7.192677000  10.478680000   7.350528000  10.014290000   7.670064000   5.809020000
   8.130518000    .502126000  10.117450000   8.248428000   3.662318000   2.278981000   3.407535000   9.071900000   4.673274000  10.718040000   7.303525000   1.704847000
   2.307013000   1.743289000   7.745173000   8.738770000   2.949500000   5.090934000   7.257257000   6.193963000   2.624582000    .626171500   1.137660000   1.896068000
   6.560962000   7.268639000   6.089209000   5.793150000   6.178567000   9.462287000    .532380400  11.377030000   7.633080000  13.400400000   2.614927000   8.415019000
   5.188395000   2.160463000   6.075440000   1.891403000   5.730703000   8.738714000   6.614010000  11.715910000   8.556112000   8.342873000   2.039011000   2.293460000
   6.804068000   6.699381000   6.599324000   9.274283000   9.181134000  11.937290000   6.285975000   8.329580000   3.256157000   4.391259000   7.465797000   4.124179000
   4.149785000   9.167878000   3.747842000   7.669522000   9.087769000   9.546349000   7.245173000   6.419964000   8.606399000   5.626003000   2.435891000   4.209350000
   9.763577000   2.364762000   8.443573000   8.055631000   3.581621000   8.415258000   5.980946000   4.159043000   9.897681000   5.577469000   6.625485000   7.958317000
   4.063456000   7.898565000   7.314811000   7.725096000   9.921486000   8.115212000   8.511869000   4.404367000   6.743373000   9.904686000   4.267094000   3.748458000
   4.517928000
   7.541705000   3.480753000    .587882000   2.888474000   6.786727000   7.478094000   7.204343000   8.067545000   6.327414000   3.882161000   6.475923000   5.077109000
   5.837215000   7.013838000   7.592180000   6.152274000   7.258033000   9.757451000   8.105752000   2.133145000   8.787027000   7.259583000   9.543076000   7.298890000
   9.811394000   5.724483000   6.474593000   6.885321000   3.222093000   8.835330000   3.984290000   6.427818000   8.700493000   9.147139000   4.174171000   5.127322000
   6.605604000   6.531985000   6.073347000   9.754293000   8.199489000   5.174315000   4.484583000   6.568907000   5.510035000   7.334629000   3.476628000   2.725347000
   8.422191000   6.749125000   7.180743000   6.888755000   9.047087000   7.690691000   1.701325000   7.705040000   8.403355000   5.397152000   4.751156000   6.185716000
   5.704678000   8.053310000   5.493283000   8.697649000   6.543975000   6.950813000   7.494514000   7.509155000  10.852470000   5.924149000   7.408901000  10.851010000
   4.607926000   7.008206000   4.158740000   6.103800000   6.959181000   3.347139000   6.029622000  10.107780000   7.306191000   6.675026000   7.617587000   7.157331000
   3.724109000   7.829416000   4.984906000   8.445604000   7.649591000   8.552781000   5.284437000  10.432590000   7.700007000  11.150410000   5.592262000   8.040179000
   7.582078000  10.822510000   4.119603000   6.132757000   1.489592000   7.111899000   6.129133000   2.032728000  10.756880000   7.475720000   7.372362000   7.412281000
   3.815482000   4.971613000   8.394869000    .908099300   6.227167000   3.035521000   4.258350000   5.415664000  14.709440000   8.815149000   9.348465000   -.734063800
   8.222557000
   6.232857000   6.285044000   7.599503000   7.374452000  10.172030000   9.184870000   2.770624000   3.706029000  12.092190000   5.398870000   8.305188000   8.465122000
   4.825188000   5.502053000   6.081944000   7.920178000   7.998265000   8.724973000   8.831437000   5.161348000   3.858371000   7.006683000   3.973026000   7.313003000
   5.157323000   6.404738000   6.625464000   6.455449000   7.305817000   -.061958680   9.571556000   5.262027000   8.570783000   7.231362000   9.498165000   4.358691000
   7.792790000   1.951593000   3.470877000   8.886270000   6.425949000   4.726625000   2.471239000   9.018714000   7.542952000  12.793520000   4.097225000   4.518373000
   5.613162000   4.834344000   9.875642000   5.943590000   4.723816000   6.764934000  10.591450000   5.272890000   5.822347000  10.787130000   4.084241000   9.738504000
   8.899450000   7.841588000   9.827636000   4.956761000   5.117372000   1.035421000  12.420510000   8.684136000  13.167870000   9.068372000   3.339799000   3.373143000
   8.536965000   5.093987000   9.850497000   9.231449000   7.394618000   6.012836000   6.614203000   6.799471000   7.870423000   9.103167000   5.480538000   1.733395000
  11.196750000   8.140055000  10.649320000   5.309443000   5.713146000   9.002487000   9.744751000   5.685414000  10.248210000   4.026748000   4.357177000   9.380653000
  10.460940000   5.477908000   4.182755000   5.624898000   1.306250000   5.684871000   8.601273000  11.987850000   8.544842000  10.975350000   4.816644000   5.608293000
   7.289028000   5.285294000   4.789323000   2.116428000   1.607835000   7.957241000   4.733637000   4.459945000   7.168878000   6.696997000   4.264028000   9.308775000
   4.970601000
   5.176246000   7.504391000  12.559220000   8.020993000   6.213188000   1.984986000   9.488407000   3.186787000   6.287553000   7.133689000   8.691926000  11.669940000
  10.180390000   8.173784000   7.567036000   6.903950000   5.781769000   5.868141000   6.917675000   8.383151000   5.576137000   9.276668000   9.813292000  10.412650000
  10.398690000   3.569191000   6.259026000   6.459034000   4.393242000   5.365074000   6.062249000   5.525446000   7.233199000   7.260754000   9.413907000  12.598900000
   4.825666000   1.165518000   5.731037000   7.005800000   9.257196000   5.425552000  10.189430000   3.758545000   5.276792000   1.863748000   1.175028000   7.937272000
   6.116765000    .994560000   5.744999000   2.657446000   6.091163000   7.000543000   3.802247000  10.603210000   4.967114000   6.451359000   8.406532000   6.020609000
   6.894799000   2.474215000   6.087733000   3.084779000   6.095376000   3.837765000   1.567816000   7.002080000   4.860743000   7.403037000   2.385843000   2.134692000
   6.403072000  13.989600000   6.593401000   2.597188000   7.343707000   5.686236000   1.881168000   7.429042000   5.495080000   2.484790000   1.145680000   1.588265000
   3.085398000   5.085696000   1.418244000  11.650450000   2.286864000   6.394118000   9.762534000  10.856640000   7.668748000    .678533000   7.018488000   1.113308000
   9.102280000   1.032240000  14.203720000  12.286250000   4.714026000   5.296932000   9.797068000   1.137347000   8.320901000   2.806558000   1.665211000   8.917187000
   9.478426000   9.543141000   4.939297000   4.894359000   7.249949000  12.591200000   9.109598000   5.824206000   6.237064000  10.563440000   1.462687000   5.099122000
   7.306130000
   7.446791000   5.066251000   2.564098000   2.096302000   3.308360000   9.195626000   8.890392000   3.653354000   3.843966000   5.332183000   6.906597000   3.943901000
   2.515950000   1.662048000   6.473678000   2.990001000   7.567713000   8.210058000   9.788741000   6.273805000   6.344803000   8.642324000   7.434798000    .332084600
   7.299524000   5.211800000   4.410289000    .876972700   9.186516000   3.639097000   1.020991000   7.008364000   6.509042000   1.661172000   7.646314000  10.843000000
   5.436622000  10.035930000   6.109810000   4.748863000   6.473833000   3.048675000   9.726992000   6.135067000   4.818383000   3.401344000   4.856480000   7.233272000
   5.960726000   9.762589000   4.902839000   4.463441000   2.196948000   4.042109000   7.776239000   5.735621000   3.454487000   7.819900000   7.607652000   8.417673000
   3.569367000   3.062668000   1.694616000   3.009749000   6.021179000   7.038900000   6.343304000   4.410522000   6.483037000   7.527895000   2.063806000  10.855740000
   5.511352000  13.784800000   4.675486000   7.777065000   7.109187000   3.459825000   7.171776000   1.962746000   4.948933000  10.876160000   9.068002000  11.998400000
   7.625196000   7.932393000   1.515243000   1.638473000   6.082884000   4.767167000   5.373140000   8.456832000   9.695120000  15.068010000   8.149186000   7.955864000
   4.784187000   4.111883000   5.303900000   4.042696000   3.919013000   9.920517000   4.157889000   9.039590000   9.872104000   7.665821000   7.160959000   7.921453000
   7.786194000   4.082923000   2.822921000   5.854889000  11.761610000   2.091786000   7.972360000   9.875212000   5.393195000   9.552191000   5.945894000   5.602971000
   8.906272000
   7.884711000   6.961505000   6.151267000   3.962322000   7.068995000   4.226434000   8.780150000   9.417713000  10.272780000   8.232497000   4.080665000   8.493331000
   9.850917000   4.278180000   3.502079000   6.556447000   6.092204000    .346894700   1.761931000   3.285870000   5.322732000   7.655506000   5.746744000   8.230397000
   6.070430000   3.784251000   5.411724000   4.835778000   4.420837000   4.749513000   9.364680000   5.194931000   8.971674000   9.153677000  10.229260000   2.276684000
  10.500310000   6.463056000   8.597315000   8.704591000  11.651500000   3.187164000   2.664860000   6.793358000   3.181040000  10.065820000   5.788499000   6.313119000
   7.819746000   8.798405000   6.541553000   6.391342000   7.511933000   8.053865000   7.540171000   8.307543000   7.745093000   6.766881000   4.556771000   5.802958000
   4.032679000   7.194063000    .226420700   2.927012000   7.393913000   8.593836000   5.912081000   5.747856000   8.772056000   6.537548000    .505536000   6.212913000
   6.409234000   6.221396000   1.858665000   7.988062000   6.966497000   9.684294000   2.269335000   9.548341000   8.847626000   6.080079000   9.674965000   7.616396000
  12.104870000   4.389399000   6.415361000  11.409950000   5.610595000   4.928062000   5.323117000   4.495273000   5.498102000   3.349498000   5.058916000  12.068920000
   6.010856000   6.585931000   5.741765000   7.257551000   3.258357000  10.397920000   2.538911000   8.357480000   7.603779000   6.988116000   7.326377000   8.765979000
   6.863162000  10.312170000   6.703843000   7.580950000   9.844316000  11.772660000   4.572895000   6.061939000   1.102786000   6.610250000   7.466171000   3.658904000
   8.633344000
   5.809252000   8.713343000   8.287649000   4.038704000   6.138652000   6.693028000   1.751327000   4.820398000   3.527971000   6.631654000   7.530874000  15.702980000
   9.333683000   6.991461000   -.434888100   8.035820000   9.210513000   8.366126000   8.578857000   9.988351000   8.782347000   8.494248000   3.954050000   3.021327000
  12.458900000   5.311583000   7.383202000  10.789360000   6.449240000   5.468308000   5.375885000   9.673113000   6.211628000   9.456006000   7.221632000   6.607755000
   4.821260000   8.766880000   6.190784000   7.727541000   4.994335000   5.309942000   4.148039000   4.478330000   5.875811000   -.024590170   8.586915000   3.027371000
   8.007881000   5.308527000  12.434610000   3.935006000   8.058489000   1.763190000   5.379254000   7.383300000   4.951955000   3.717697000   2.343631000   6.983103000
   5.212857000  13.820580000   3.859703000   2.855999000   4.130186000   7.142101000  12.320190000   5.225625000   6.403422000   5.658846000  11.102910000   6.226501000
   3.858299000  12.726730000    .850234200   7.806420000   8.051693000   9.844266000  12.795540000   3.204924000   5.570447000    .194291300  12.905800000   4.695679000
  12.037690000  11.796300000   5.159347000   6.245957000  10.737330000   7.247593000   9.995373000  11.597260000   9.977008000   8.443350000   8.835621000   5.219496000
   7.451911000   7.589487000   6.806780000   1.839956000  12.037750000   7.035376000  10.965650000   3.517438000   4.276419000   8.526145000  12.472480000   3.804063000
  10.739640000   4.170542000   6.689648000  10.313410000  12.784820000   4.859451000   5.067524000   3.359305000   1.266882000   3.207407000   9.015508000  13.285160000
   7.911215000
  12.211620000   7.361623000   3.530449000   9.073714000   7.084076000   4.538195000   3.322819000   2.402596000  10.329370000   6.967429000   5.998063000   6.065825000
   5.991447000   4.955276000   9.457735000   5.312190000   5.723941000   5.902593000  10.436460000   7.550250000   5.892435000   2.491168000   9.555686000   5.274107000
   5.573801000   9.511358000   9.346337000   9.853043000   9.946381000   8.140596000   5.107007000   6.514970000   7.508203000   2.169953000   3.713178000   7.216272000
   7.451482000  11.918450000   8.409797000  12.197740000   8.580557000   3.127468000   3.663079000   5.704684000   2.319504000   3.439949000   6.880938000   2.894533000
   7.516967000   5.824334000   9.259820000  10.986980000   1.861967000    .581833300   6.564335000   5.483678000  11.447790000   5.711601000   7.979417000   4.740674000
   7.653971000   1.708804000   1.832260000   8.366689000   8.894662000   1.242944000   7.359160000   4.663966000   5.439815000   7.429129000   6.836112000  10.862110000
   7.240252000   5.868749000   5.364917000   2.142948000   8.849137000   2.503686000   6.186147000   2.839664000   7.075682000   3.423616000   1.260890000   3.596708000
   5.184853000   9.365711000    .958263600   3.261924000   3.316428000  13.065250000   5.792705000   2.318894000   9.648934000   3.047076000   2.783959000   3.992028000
   7.833942000   2.259509000    .927627900   1.344884000   3.686195000   2.266461000   1.127323000  11.602540000   4.238777000   3.361995000  12.760920000  13.963490000
   4.565631000    .281784000   9.285427000    .466433600   8.095527000    .742085000  13.799080000  13.048800000   1.469464000   5.516413000   9.346650000    .487715600
   7.866156000
   2.824289000   1.114189000   8.660558000   9.041744000   7.366011000   5.459451000   6.778375000   9.185724000  10.967490000   8.604732000   3.740217000   7.109895000
   9.839742000    .789265200   7.210780000   7.635462000   9.386862000   1.713054000   3.376382000   4.358579000   2.713662000  10.705120000   9.473665000   5.476444000
    .809732000   6.844298000   5.316686000   5.698100000   4.138728000   1.573406000   8.154501000   3.770870000   5.109812000   6.454566000  10.399700000   4.888099000
   4.511640000   6.970561000   5.901256000   -.180675800   5.676745000   3.357075000   4.287928000   1.918172000   5.297659000   4.199563000    .525479700   6.925985000
   9.325059000   4.326017000   7.395277000   9.447841000   2.644704000  10.094990000   3.873954000   4.507318000   4.632668000   5.921394000   8.782982000   4.094698000
   4.932443000   4.052293000   5.100463000   5.620029000   6.412598000   7.761982000   2.474240000   7.010280000   1.871951000   5.418598000   7.139416000   2.567011000
   3.705863000   9.338625000   7.814849000   9.676793000   3.746249000   4.856596000   2.092015000   3.864971000   5.194353000   5.460501000   5.953750000   1.911392000
   6.284632000   4.790638000   3.315079000   9.367061000   3.515848000  13.847390000   3.668563000   2.589626000   9.092754000   7.314150000   6.391791000   6.287752000
    .824626000   9.209928000   8.847460000  12.311530000   4.874528000   4.079371000   6.317316000   6.909950000   1.298358000   1.797907000   1.741370000   2.873188000
   5.815372000  13.436260000   7.539134000   2.020990000   4.478842000   8.114847000   1.936298000   8.613876000   7.762612000  10.554730000   7.646420000   8.931702000
   3.538371000
   7.276187000   8.675004000   9.032157000   3.560378000    .372007700   6.567372000   5.035489000  10.868710000   7.142022000   4.314082000   9.426352000   7.363650000
  10.692870000  10.905330000   6.879312000   3.614565000   8.112827000  10.874690000   1.928639000   9.317180000   7.434033000   2.457342000   7.307876000   4.285782000
  10.105970000   2.723961000   9.300096000   8.496089000   3.803509000   8.638509000   7.810446000   7.300609000   2.123823000    .584815000   1.578925000   7.747842000
    .785817200   2.144591000   3.065831000   3.361090000    .809203800   9.367285000    .634416400  11.644990000    .295444100   2.375640000   8.010889000    .193097700
   5.551423000   6.870148000   9.807189000   6.470009000  10.436300000   2.093159000   3.306205000   2.948738000  11.043140000   2.161320000   2.419939000   1.094154000
   8.642595000   8.859076000  10.161590000   7.101345000   2.335156000   6.836171000   6.496841000   7.972543000   8.819578000   8.277281000   8.277974000   3.907100000
   6.674269000   6.566515000  10.828750000    .975751200    .339634600   1.878820000   1.139423000   7.479635000   3.010464000   9.326080000   3.630338000   1.526312000
   4.383136000   4.759193000    .845808500   1.268879000   2.056587000   7.706681000    .138007300   7.954351000   9.409764000  10.070000000   1.292843000   9.753713000
   7.961211000   2.065064000  10.651920000  10.268050000  10.916720000   1.074951000   2.305471000  10.072910000   7.760183000   1.457672000   5.623297000    .572070600
   2.489341000   6.747929000    .924536400  10.815040000   3.030369000    .989707400   2.954375000   8.747261000   7.507056000  11.320940000   1.574879000   3.300684000
   3.476581000
   2.124425000   8.276310000   9.286287000   2.465541000   7.775182000   8.039296000   8.481636000   9.354937000  12.009650000   7.594036000  10.751850000   5.606645000
   1.422478000   8.136493000   3.351676000   5.712237000   1.592349000  12.142050000   9.143349000   8.670476000   9.612938000   5.287692000   6.288689000    .750489600
   7.785622000   7.254953000   8.085294000  14.700410000  10.207150000   8.912962000    .011345820   2.430497000   8.337448000   8.853445000   7.360237000  11.118000000
   4.071801000   4.592209000   7.588112000   4.133020000   6.238857000   5.651345000   2.888956000   9.661824000   5.986675000   5.683623000   1.113236000   9.414004000
   5.733602000   9.926901000   2.571727000   7.219456000   3.488922000   7.452580000   8.791022000   2.431799000   8.185952000   1.745390000   1.079523000    .545641000
   2.396081000    .585248900   7.375009000    .195459200   2.205902000   1.837832000  11.206170000   9.014632000   2.317579000   5.938562000   7.240423000   2.281573000
    .986499800   4.500879000   8.348293000   4.300807000   1.617558000  12.266760000   9.383578000   -.259876600   5.102489000   7.804386000   9.705545000    .914380200
   7.916678000   1.140380000  14.086100000   7.314090000    .383797800  14.673000000    .974130900   6.799583000   5.419595000   9.645928000  12.225120000    .277318700
   8.233968000   1.795132000  13.207440000   3.902982000  14.142340000  12.467670000   7.949663000   7.022604000   9.809951000   7.071562000  11.751220000  10.076560000
  10.372880000   8.482344000   8.207764000   1.412664000   7.476581000   3.161007000   5.038630000   7.087571000  12.052400000   3.120944000   9.590457000    .199448800
    .388163300
   7.030899000  10.826420000    .874634400  11.127960000   5.255243000   5.958393000  10.978690000  12.946760000   4.733496000   9.472681000   1.144041000   6.702442000
   1.364413000   4.708750000  12.753310000   2.339668000  10.567750000   7.204287000    .347707500   8.138850000   7.012337000   6.019008000   3.259328000   5.844460000
  11.300550000   7.765527000   6.586946000   2.098307000   6.853661000   7.641934000   6.595258000   9.416525000   8.287336000   7.136189000  10.260290000   3.305515000
   9.184619000   6.195651000   3.746150000   9.066021000    .902717600  11.539490000  10.264280000   4.754585000   9.830597000   7.984578000   2.681175000   1.225396000
  11.121600000   2.772708000   2.486571000   1.822154000   8.376448000  11.770820000   3.457860000  10.609380000   3.477544000   9.438167000   3.028792000   1.302320000
    .015282490    .423656300   2.793572000   2.973357000   9.719379000   3.196748000  10.991830000   5.940468000   1.168888000   5.436566000  10.410800000   1.095635000
  12.465680000  10.729540000   4.356346000   8.931925000   8.766614000   6.065489000   1.099559000   8.734811000   8.537061000   6.082943000   6.951602000   7.446751000
    .805697700   1.572215000   5.654273000   8.050880000   8.820102000    .945578300   5.507005000   2.269959000   7.586408000   7.306059000   7.294670000   9.013211000
   7.529399000   7.600136000   6.452068000   3.289874000   7.767277000  10.903570000   5.081543000   7.394981000   2.405171000   8.361635000    .938179800   7.409980000
   9.392153000   1.510306000   6.955202000   3.476134000   7.711362000   7.511529000   5.471785000   7.752647000   7.248052000   1.560627000   6.276586000  12.882230000
   6.011234000
   2.614988000  10.467490000  12.840660000   3.762638000   5.547358000   9.836932000   5.561386000   6.411805000   4.992045000   9.540207000  11.459930000   1.568698000
   6.473353000   9.356282000   5.063894000   4.654351000   3.754031000   6.485354000   3.140733000   6.878610000   3.168196000   5.256506000   6.851722000   9.099033000
   6.704985000   6.979801000    .875032000   9.754229000   7.688443000   -.555582300   6.981737000   9.455306000  10.076920000   1.610681000   6.524177000   5.040748000
   3.537133000   9.966331000   8.198784000   5.769869000   1.200288000   7.883655000   6.705714000   7.075697000   7.355550000   6.200936000   8.027414000   6.345766000
   2.031564000   2.555381000   4.550281000    .536310200    .949602700   3.053699000   2.449018000   4.923744000   3.876273000    .136712300  10.190610000   5.341746000
   4.402834000   3.487236000   5.582002000   1.743005000   9.056728000   3.710843000   1.614411000  11.276560000   1.620331000   9.492910000   1.151536000   6.755286000
   1.968235000   6.572711000   9.540242000   2.127568000   6.305009000   6.749576000   6.883032000   3.720604000   6.986846000  10.422120000   1.238195000   7.367368000
   6.227704000   6.461401000   8.716414000   1.853644000   8.192490000   6.639536000   2.322591000  12.005490000   4.964220000   5.876356000   6.033500000   7.106599000
   1.893673000   1.686871000    .815601900   -.142978600   9.112163000   3.199706000   6.111081000   4.186609000   1.354134000  13.027160000   4.070726000   2.229485000
   8.848421000   7.165993000   5.788576000   6.161292000   -.208045400   8.618945000   8.907902000  12.075390000   4.548849000   4.165321000   6.803443000   7.699369000
   1.089762000
   1.888939000   1.077349000   2.770256000   5.294197000  13.079890000   7.471003000   1.441393000   4.903956000   8.343197000   1.286563000   8.753493000   8.519130000
  10.754770000   7.467152000   8.089357000   2.966364000   7.887661000   8.791211000   9.305547000   3.409610000    .300129500   6.261469000   3.624820000  10.638070000
   7.448578000   3.886852000   9.292667000   6.592344000  10.546980000  11.229270000   7.967044000   3.610830000   7.972836000  11.265440000   2.252434000   9.796404000
   6.242369000   2.110890000   7.452385000   3.909193000  10.102790000   2.610754000   9.840193000   8.360806000   3.687432000   8.886518000   8.006968000   7.854867000
   2.185911000    .553026700   2.801733000   8.440884000    .721178400   2.696977000   3.232789000   2.789682000    .970849700   9.827933000    .243296100  11.881250000
    .867494300   1.995165000   7.530323000    .061262260   5.529933000   6.367663000   9.506578000   6.895563000  10.320260000   2.166246000   3.191663000   2.962310000
  10.704770000   1.633543000   1.710297000    .616312100   9.067263000   9.197602000  10.874440000   6.110527000   2.182421000   6.450001000   6.692682000   8.273594000
   8.419553000   8.286275000   8.590936000   4.145486000   6.651292000   6.513429000  11.044150000    .675375300    .121024400   2.090722000    .632957200   7.718781000
   3.079094000   9.695055000   3.417073000    .898246100   3.747420000   5.060957000   -.738161500    .978479700   1.782471000   7.952755000   -.065767140   8.313215000
   9.236197000   9.770838000   1.035866000   9.911089000   7.687856000   1.777235000  10.958030000  10.308010000  10.705650000   1.328024000   1.898179000   9.504923000
   8.016037000
   1.218988000   6.071819000    .546663900   2.292507000   6.861071000    .568260100  11.007580000   2.601386000    .258375500   2.521150000   9.558066000   8.256275000
  11.284770000   1.271862000   2.575305000   3.096619000   2.120306000   8.471839000  10.763200000   2.180848000   7.547887000   8.302201000   8.514910000   8.970089000
  11.633960000   7.037787000  10.996880000   6.020633000    .815879300   8.718200000   5.625360000   5.410324000   1.470443000  12.381640000   8.681092000   8.996285000
   9.901980000   5.210987000   6.523794000    .682311500   7.968226000   7.289221000   8.132593000  14.278750000  10.109510000   9.486692000    .498557600   1.986030000
   8.074011000   8.822469000   8.870840000  11.422780000   3.626520000   4.796623000   7.514877000   3.867886000   5.455630000   6.231789000   2.732313000   9.225933000
   4.878494000   7.470013000   1.045432000  10.248800000   5.777025000   9.830240000   2.323186000   7.507598000   5.621413000   7.533243000   8.779126000   2.128821000
   8.547044000   1.304664000    .821627200    .614204800   2.571601000   2.930230000   7.209222000    .450391700   1.679226000   1.749585000  10.820150000   9.462294000
   1.604282000   6.372158000   7.424508000   2.075289000   1.288695000   3.365004000   8.588554000   3.534021000   1.770661000  11.614570000   9.792934000   -.023535470
   4.041421000   8.200784000   8.739004000    .617529200   7.837573000   1.302389000  14.506340000   7.692928000    .472810400  14.764010000    .055320630   6.644661000
   5.004741000   9.957275000  11.956570000    .496135400   8.581741000   2.019212000  13.019270000   3.372096000  14.611010000  12.311240000   8.067095000   8.161789000
   9.320638000
   6.898627000  12.124060000   9.776226000  10.483930000   7.934744000   8.432313000   1.703673000   8.023587000   2.938764000   4.640009000   7.310579000  11.277370000
   2.816161000  10.017280000    .302329900    .357655300   6.492758000  10.639110000    .944498800  11.648790000   5.482562000   5.799552000  10.577690000  13.098810000
   5.579204000   9.555015000   1.222034000   7.276854000   1.042564000   3.978815000  12.354670000   2.321695000  10.383980000   7.405895000    .306080000   8.747942000
   6.922466000   4.995008000   5.547028000   6.236613000  11.350330000   7.481408000   6.429902000   1.925417000   6.154865000   7.882742000   6.021055000   9.295357000
   7.736459000   7.296962000  10.701900000   2.880659000   9.494910000   6.347632000   3.055141000   9.501726000   1.148586000  11.613270000  10.448480000   4.824402000
  10.010520000   8.263336000   2.162907000    .976754500  11.421690000   2.245672000   2.012000000   1.296662000   8.308205000  11.774690000   3.337563000  10.557530000
   3.358543000  10.039150000   2.549294000   1.439602000    .421717000   -.310655100   2.018909000   3.770677000   9.316201000   2.983974000  12.123020000   5.231638000
    .943765700   5.967310000  10.643090000    .974075600  12.320170000  10.558880000   3.780257000   8.679412000   8.953980000   6.194398000    .817912500   8.697632000
   8.649785000   6.405625000   7.627010000   7.408224000    .361389100   1.194091000   4.955973000   7.681313000   8.872855000    .789847400   5.463747000   1.440299000
   7.224337000   7.772123000   8.216321000   9.465773000   7.122093000   8.412436000   6.891685000   2.425297000   8.021748000  11.127620000   5.224405000   7.845656000
   1.736347000
   7.563078000    .473375000   7.524586000   9.266058000    .971174500   7.457834000   3.049945000   6.756037000   8.024570000   5.945308000   8.048821000   7.298159000
   1.869642000   6.931849000  12.557120000   5.778778000   1.690007000  10.280500000  12.765340000   3.182830000   6.014754000   9.798646000   6.175399000   5.850192000
   5.557791000   8.523261000  10.347260000    .905514800   7.036261000   8.922585000   5.768268000   3.854879000   3.215866000   6.980803000   2.462937000   6.219909000
   3.035788000   2.754722000   6.995863000   8.468611000   6.075680000   6.534311000    .872781400   9.698984000   6.972031000   -.398451800   6.569313000   8.622273000
   9.617099000   1.684314000   6.502165000   4.367725000   4.467090000  10.116470000   8.284793000   6.077018000    .492772600   6.929991000   6.143139000   7.318281000
   7.361762000   6.018275000   8.302520000   5.741644000   2.062758000   2.512238000   3.615417000    .408726900    .820309800   2.784540000   2.446569000   5.703691000
   3.099963000    .352060200  10.541060000   5.439894000   3.673769000   2.918776000   5.865690000   1.492059000   8.974722000   3.618832000   1.210149000  12.540040000
   1.891775000   9.195632000   1.303812000   4.214435000   1.473836000   6.375827000  10.561050000   1.714415000   5.609854000   6.310610000   6.522391000   2.964781000
   6.848879000  10.347950000    .559283700   7.333021000   6.566726000   6.479024000   9.832572000   1.044868000   8.402479000   6.298965000   1.379910000  12.141260000
   3.986797000   5.983466000   6.422903000   7.446770000   1.260216000   1.338982000    .270974700    .031724700   9.403236000   2.890387000   6.465386000   3.967720000
    .908939700
```
