## Supplemental Text S3 for "Gaining Accuracy for Gene Expression Data by Parsimonious Models"

```
#  PCGE Principal Component Analysis for Gene Expression Data.  May 2020.
#  This program was written by Cornell University undergraduate student
#  Chang Chen, supervised by Hugh G. Gauch Jr. We used some code written by Sheng 
#  Qian that is available from https://doi.org/10.1371/journal.pone.0218306.
#
#  This software is open source and may be redistributed or modified under the
#  BSD 3-Clause License published by the Regents of the University of California.
#
#  This R code has been written for the purpose of in-house research, and it
#  has been made public for the sake of transparency.  Some researchers may find
#  this program useful, but we neither guarantee its accuracy nor provide support
#  to users.
#
#--------------------------------------------------------------------------------
#  INSTRUCTIONS:
#
#  Each time you use this program, first set the working directory, ordinarily
#  to the directory that contains the datafile to be analyzed. Also press 
#  ctrl+shift+s to run all the functions. Then type "PCGE()" in the console 
#  below in order to run this software.
#
#--------------------------------------------------------------------------------
#  DATA FILE FORMAT:
#
#  The first line has the number of replications (fastest changing subscript),
#  a name for the replications,the number of samples (second fastest changing 
#  subscript), a name for the samples, the number of genes (slowest changing 
#  subscript), a name for the genes, and a name for the dataset. All four names 
#  must be exactly four characters long, with no embedded blanks. Data should 
#  be saved as a text file, so the example shown below could be given the 
#  filename DATA.txt. The data are numeric, with values separated by one or 
#  more spaces (or a line break). Make sure that no row or column lacks any data, 
#  that is, contains nothing but zeroes.
#  An example is shown below.
#  
#  2 REPS 4 SAMP 3 GENE DATA
#  R1S1G1 R2S1G1 R1S2G1 R2S2G1 R1S3G1 R2S3G1 R1S4G1 R2S4G1
#  R1S1G2 R2S1G2 R1S2G2 R2S2G2 R1S3G2 R2S3G2 R1S4G2 R2S4G2
#  R1S1G3 R2S1G3 R1S2G3 R2S2G3 R1S3G3 R2S3G3 R1S4G3 R2S4G3

#--------------------------------------------------------------------------------


read <- function(name){
  file = file(name , "r")
  firstline = readLines(file, n = 1)
  # Split the string with space as an separation
  firstline = strsplit(firstline, split = " ")[[1]]
  firstline = firstline[which(firstline!="")]
  # Assertion: check if 5 items; check if intergers hold
  if(length(firstline) != 7){
    stop("Error: first line fails to have exactly five items.")
  }
  # Extract the number of the replicate, column, and row
  # Columns = Treatments, Rows = Genes
  NREP = as.numeric(firstline[1])
  NCOL = as.numeric(firstline[3])
  NROW = as.numeric(firstline[5])
  if(NCOL%%1 != 0| NROW%%1 != 0 | NREP%%1 != 0){
    stop("First line fails to contain integer value for number of replicates, rows, or columns.")
  }
  # Extract the name of the replicate, column, row, and title
  NAME_REP = firstline[2]
  NAME_COL = firstline[4]
  NAME_ROW = firstline[6]
  TITLE = firstline[7]

  if(nchar(NAME_REP)!=4 | nchar(NAME_COL)!=4 | nchar(NAME_ROW)!=4 | nchar(TITLE)!=4){
    stop("Replicate name or row name or column name or title fails to contain exactly 4 characters.")
  }
  # Reat the data into a vector
  data_vector = as.vector(scan(file = name, skip = 1))
  flag_even = TRUE
  if(NREP<0){
    #Subtract the replicate times for each treatment 
    NSAMP = 1:NCOL
    SAMP = data_vector[NSAMP]
    data_vector = data_vector[-NSAMP]
    NREP = abs(NREP)
    flag_even = FALSE}
  else if(NREP>0){
    SAMP=rep(NREP,NCOL)
  }
  # Construct an array using the vector
  D = matrix(data_vector, nrow = NROW, ncol = sum(SAMP), byrow = TRUE)
  attr = list(NREP=NREP, NAME_REP=NAME_REP, NCOL = NCOL, NAME_COL = NAME_COL, NROW = NROW, NAME_ROW=NAME_ROW, TITLE = TITLE)
  close(file)
  return(list(D=D, attr=attr, SAMP=SAMP,flag_even=flag_even))
}

averageD <- function(D,NROW,NCOL,SAMP){
  # initialize matrix A to store average for every treatment
  A = matrix(NA,nrow=NROW,ncol=NCOL) 
  A[,1] = rowMeans(D[,1:SAMP[1]])
  for(j in 2:NCOL){
    count0 = sum(SAMP[1:(j-1)])+1
    count1 = sum(SAMP[1:(j-1)])+SAMP[j]
    # set the data for one treatment as a temperate matrix 
    temp=D[,count0:count1] 
    if(SAMP[j]==1){A[,j] = temp} 
    else if(SAMP[j]>1){A[,j] = rowMeans(temp)}
  }
  return(A)
}

ANOVA_even <- function(data,D, NREP){
  # Assertion: stop if D is not a matrix
  stopifnot(is.matrix(D))
  # Store number of columns, number of rows
  NC = dim(D)[2];NR = dim(D)[1];NRC = NC*NR
  GM = mean(D)
  AR = rowMeans(D);AC = colMeans(D)
  
  # ANOVA
  ##Sum of squares
  ## Compute sum of squares for rows and columns
  DSSR = NREP*NC*sum((AR - GM)^2);DSSC = NREP*NR*sum((AC - GM)^2);DSSTRT = NREP*sum((D-GM)^2)
  ## Sum of squares for RxC interactions
  DSSRXC = DSSTRT-DSSC-DSSR
  ## Sum of squares for Error
  DSSE = 0
  for(i in 1:NR){
    SSER = 0
    for(j in 1:NC){
      from = NREP*(j-1)+1
      to = NREP*j
      temp = sum((data[i,from:to]-rep(D[i,j],NREP))^2)
      SSER = SSER + temp
    }
    DSSE = DSSE + SSER
  }
  ## Sum of squares for total
  DSST = DSSTRT + DSSE
  
  ## Degrees of freedom
  DDFR = NR - 1;DDFC = NC - 1;DDFRXC = (NR-1)*(NC-1)
  DDFTRT = DDFR + DDFC + DDFRXC; DDFE = NR*NC*(NREP-1)
  DDFT = DDFTRT+DDFE
  
  ## Mean squares 
  DMST = DSST/DDFT; DMSTRT = DSSTRT/DDFTRT; DMSR = DSSR/DDFR; DMSC = DSSC/DDFC
  DMSRXC = DSSRXC/DDFRXC; DMSE = DSSE/DDFE
  
  ## F-statistics
  DFSTRT = DMSTRT/DMSE; DFSR = DMSR/DMSE; DFSC = DMSC/DMSE; DFSRXC = DMSRXC/DMSE
  
  ## P-values
  DPVTRT = 1-pf(DFSTRT,DDFTRT,DDFE); DPVR = 1-pf(DFSR,DDFR,DDFE)
  DPVC = 1-pf(DFSC,DDFC,DDFE); DPVRXC = 1-pf(DFSRXC,DDFRXC,DDFE)
  
  ## SD of the variance
  DSDV = sqrt(2*DMSE^2/(DDFE-1))
  
  return(list(DSST=DSST,DSSTRT=DSSTRT,DSSR=DSSR,DSSC=DSSC,DSSRXC=DSSRXC,DSSE=DSSE,
              DDFT=DDFT,DDFTRT=DDFTRT,DDFR=DDFR,DDFC=DDFC,DDFRXC=DDFRXC,DDFE=DDFE,
              DMST=DMST,DMSTRT=DMSTRT,DMSC=DMSR,DMSR=DMSC,DMSRXC=DMSRXC,DMSE=DMSE,
              DFST=DMST,DFSTRT=DMSTRT,DFSC=DMSR,DMSR=DMSC,DMSRXC=DMSRXC,DMSE=DMSE,
              DPVTRT=DPVTRT,DPVC=DPVC,DPVR=DPVR,DPVRXC=DPVRXC,
              DSDV=DSDV))
}

PCA <- function(D, NPC){
  # Assertion: stop if D is not a matrix
  stopifnot(is.matrix(D))
  # Store number of columns, number of rows
  NC = dim(D)[2];NR = dim(D)[1];NRC = NC*NR
  # Double-center the data matrix
  GM = mean(D)
  AR = rowMeans(D);AC = colMeans(D)
  C = t(t(D)-AC)-AR+GM

  STEST = 1e-8
  
  # Determine the limit for the number of components.
  NXL = min(NR-1, NC-1, NPC)
  # Initialize matrix PR, PC, and vector EV.
  PR = matrix(0, nrow = NR, ncol = NXL)
  PC = matrix(0, nrow =NXL, ncol = NC)
  EV = rep(0, NXL)
  # Store temporary information NX ITER STEST SFT
  temp = matrix(0, ncol = 4, nrow = NXL)
  colnames(temp) = c("NX","ITER","STEST","SFT")
  
  SKIP = FALSE
  col_sd_flag = FALSE
  for(i in 1:NC){
    if(is.na(sd(C[,i]))){
      col_sd_flag = TRUE
    }
  }
  row_sd_flag = FALSE
  for(j in 1:NR){
    if(is.na(sd(C[j,]))){
      row_sd_flag = TRUE
    }
  }
  
  if(col_sd_flag==TRUE){SKIP=TRUE}
  else if(row_sd_flag==TRUE){SKIP=TRUE}
  else{
    for(NX in 1:NXL){
      SFT = 1
      ITER = 0
      # Initialize VC with uniform random function
      VC = runif(NC, min = -0.5, max = 0.5)
      SC = VC
      while(ITER<200 & SFT>STEST){
        ITER = ITER + 1
        # Compute VC from VR
        VR = t(VC)%*%t(C)
        EVP = sum(VR^2)
        SVP = sqrt(EVP)
        VR = VR/SVP
        # Recalculate VR from VC by reverse sum
        VC = t(C)%*%t(VR)
        EVP = sum(VC^2)
        SVP = sqrt(EVP)
        VC = VC/SVP
        SFT = max(abs(VC-SC))
        # Retain VR as SR
        SC = VC
      }
      # Store eigenvalue first
      EV[NX] = EVP
      
      SQVP = sqrt(SVP)
      VR = VR*SQVP # unit eigenvector * sqrt(singular value)
      VC = VC*SQVP # unit eigenvector * sqrt(singular value)
      
      PR[,NX] = t(VR)
      PC[NX,] = t(VC)
      
      # Write NX, ITER, STEST, SFT into a matrix
      temp[NX,] = c(NX, ITER, STEST, SFT)
      # Remove NX from data copy
      C = C - t(VC%*%VR)
    }
  }
  return(list(PC = PC,PR = PR, EV = EV, SKIP = SKIP, GM = GM, AC = AC, AR = AR))
}

write_anovatable_even <- function(anova_result,pca_result,NREP,NCOL,NAME_COL,NROW,NAME_ROW,TITLE,NPC){
  options(scipen=20)
  
  # Double Centered (AMMI)

    EV = pca_result$EV # EV
    DSSEV = rep(0,NPC) # SS for PCs
    DMSEV = rep(0,NPC) # MS for PCs
    df = rep(0,NPC) # df for PCs
    DPVEV = rep(0,NPC) # p-value for PCs
    CUMSS = rep(0,NPC) #cumulative SS for PCs
    PERC = rep(0,NPC)  # percentage of cumulative SS captured 
    CUMDF = rep(0,NPC)  #cumulative df for PCs
    
    DSSEV[1] = NREP*EV[1]
    df[1] = NCOL+NROW-3
    DMSEV[1] = DSSEV[1]/df[1]
    DPVEV[1] = anova_result$DPVRXC
    CUMSS[1] = DSSEV[1]
    PERC[1] = CUMSS[1]/anova_result$DSSRXC*100
    CUMDF[1] = df[1]
    fr = 1
    
    for (i in 2:NPC){
      DSSEV[i] = NREP*EV[i]
      df[i] = NCOL+NROW-2*i-1
      DMSEV[i] = DSSEV[i]/df[i]
      CUMSS[i] = CUMSS[i-1] + DSSEV[i]
      PERC[i] = CUMSS[i]/anova_result$DSSRXC*100
      CUMDF[i] = CUMDF[i-1] + df[i]
      df2 = (NROW-i)*(NCOL-i)
      fr.stat = (anova_result$DSSRXC-sum(DSSEV[1:(i-1)]))/(df2*anova_result$DMSE)
      DPVEV[i] = 1-pf(fr.stat, df2, anova_result$DDFE)
      if(DPVEV[i]<=0.01){fr=c(fr,i)}
    }
    
  if(NPC<NCOL-1){
    EV_RES=anova_result$DSSRXC-sum(DSSEV)
    df_res=anova_result$DDFRXC-sum(df)
    DMSRES=EV_RES/df_res
    df2 = (NROW-NPC-1)*(NCOL-NPC-1)
    fr.stat = (anova_result$DSSRXC-sum(DSSEV[1:NPC]))/(df2*anova_result$DMSE)
    DPVRES = 1-pf(fr.stat, df2, anova_result$DDFE)
    
    pv=format(c(anova_result$DPVTRT,anova_result$DPVC,anova_result$DPVR,anova_result$DPVRXC,DPVEV,DPVRES),digits=7)
    for(i in 1:length(pv)){
      if (as.numeric(pv[i])<=0.001){
        pv[i] = paste(pv[i], "***")
      }else if (as.numeric(pv[i])>0.001 & as.numeric(pv[i])<=0.01){
        pv[i] = paste(pv[i], "**")
      }else if (as.numeric(pv[i])>0.01 & as.numeric(pv[i])<=0.05){
        pv[i] = paste(pv[i], "*")
      }
    }
    INTERACTION=paste(substr(NAME_COL,1,1),"x",substr(NAME_ROW,1,1),sep="")
    Source = c("Total",paste(" TRT"),paste(" ",NAME_COL),paste(" ",NAME_ROW),paste(" ",INTERACTION))
    for(i in 1:NPC){
      chr = paste("  ",paste("IPCA",i,sep = ' '))
      Source = c(Source,chr)
    }
    Source = c(Source,paste("   Residual"),paste(" Error"))

    df<-format(round(c(anova_result$DDFT,anova_result$DDFTRT,anova_result$DDFC,anova_result$DDFR,anova_result$DDFRXC,as.numeric(df),as.numeric(df_res),anova_result$DDFE),5),justify="right")
    SS<-format(as.numeric(c(anova_result$DSST,anova_result$DSSTRT,anova_result$DSSC,anova_result$DSSR,anova_result$DSSRXC,DSSEV,EV_RES,anova_result$DSSE)),nsmall = 7,format = 'f',justify="right")
    MS<-format(as.numeric(c(anova_result$DMST,anova_result$DMSTRT,anova_result$DMSC,anova_result$DMSR,anova_result$DMSRXC,DMSEV,DMSRES,anova_result$DMSE)),nsmall = 7,format = 'f',justify="right")
    CumSS<-format(c(rep(" ",5), format(c(CUMSS,anova_result$DSSRXC),digits=8)," "),digits = 2,format = 'f',justify="right")
    PercSS<-format(c(rep(" ",5), format(PERC,digits=4),"100.00"," "), digits=2, format = 'f',justify="right")
    Cumdf<-format(c(rep(" ",5), format(c(CUMDF,anova_result$DDFRXC),digits=8)," "),digits = 2,format = 'f',justify="right")
    Probability<-format(c(" ",pv," "),justify="left",format = 'f')
  
  }
  else if(NPC==NCOL-1){
    pv=format(c(anova_result$DPVTRT,anova_result$DPVC,anova_result$DPVR,anova_result$DPVRXC,DPVEV),digits=7)
    for(i in 1:length(pv)){
      if (as.numeric(pv[i])<=0.001){
        pv[i] = paste(pv[i], "***")
      }else if (as.numeric(pv[i])>0.001 & as.numeric(pv[i])<=0.01){
        pv[i] = paste(pv[i], "**")
      }else if (as.numeric(pv[i])>0.01 & as.numeric(pv[i])<=0.05){
        pv[i] = paste(pv[i], "*")
      }
    }
    
    INTERACTION=paste(substr(NAME_COL,1,1),"x",substr(NAME_ROW,1,1),sep="")
    Source = c("Total",paste(" TRT"),paste(" ",NAME_COL),paste(" ",NAME_ROW),paste(" ",INTERACTION))
    for(i in 1:(NPC-1)){
      chr = paste("  ",paste("IPCA",i,sep = ' '))
      Source = c(Source,chr)
    }
    Source = c(Source,paste("   Residual"),paste(" Error"))
    
    df<-format(round(c(anova_result$DDFT,anova_result$DDFTRT,anova_result$DDFC,anova_result$DDFR,anova_result$DDFRXC,as.numeric(df),anova_result$DDFE),5),justify="right")
    SS<-format(as.numeric(c(anova_result$DSST,anova_result$DSSTRT,anova_result$DSSC,anova_result$DSSR,anova_result$DSSRXC,DSSEV,anova_result$DSSE)),digits = 5,format = 'f',justify="right")
    MS<-format(as.numeric(c(anova_result$DMST,anova_result$DMSTRT,anova_result$DMSC,anova_result$DMSR,anova_result$DMSRXC,DMSEV,anova_result$DMSE)),digits = 5,format = 'f',justify="right")
    CumSS<-format(as.numeric(c(rep(" ",5), CUMSS," ")),digits = 2,format = 'f',justify="right")
    PercSS<-format(as.numeric(c(rep(" ",5), PERC," ")),digits = 2,format = 'f',justify="right")
    Cumdf<-format(as.numeric(c(rep(" ",5), CUMDF," ")),digits = 2,format = 'f',justify="right")
    Probability<-format(c(" ",pv," "),format = 'f',justify="left")
  }
  
    # DC-PCA that FR test diagnoses
    FR.rst = paste("AMMI",fr[length(fr)],sep="")

    NOISE = anova_result$DDFRXC * anova_result$DMSE
    SIGNAL = anova_result$DSSRXC - NOISE
    SIGNAL.percent = paste(round(100*SIGNAL/anova_result$DSSRXC,digits=2),"%",sep="")
     
    # IPCs that signal-and noise diagnose
    sn = NA
    if(SIGNAL < DSSEV[1]){
        sn = 1
    }
    for(i in 2:NPC){
      interval = DSSEV[i]/3
     if(SIGNAL>=sum(DSSEV[1:(i-1)]) & SIGNAL<sum(DSSEV[1:(i-1)])+interval){
       sn = i-1
     }else if(SIGNAL>=sum(DSSEV[1:(i-1)])+interval & SIGNAL<sum(DSSEV[1:(i-1)])+2*interval){
       sn = c(i-1,i)
     }else if(SIGNAL>=sum(DSSEV[1:(i-1)])+2*interval & SIGNAL<sum(DSSEV[1:i])){
       sn = i
     }
    }
    if(SIGNAL>=sum(DSSEV[1:NPC])){
      sn = NPC
    }
    if(length(sn)==1){
      IPC = paste("IPC",sn,sep="")
      SN.rst = paste("AMMI",sn,sep="")
    }else if (length(sn)==2){
      IPC = paste("IPC", sn[1], " or ", "IPC", sn[2], sep="")
      SN.rst = paste("AMMI",sn[1], " or ", "AMMI", sn[2], sep="")
    }
    # Consensus
    if(length(sn)==1){
      if(fr[length(fr)]==sn){
        CONSENSUS = paste("AMMI", sn, sep="")
      }else if (fr[length(fr)]!=sn){
        CONSENSUS = paste("AMMI", fr[length(fr)], " or ", "AMMI", sn,  sep="")
      }
    }else if (length(sn)==2){
      if(fr[length(fr)]==sn[1]){
        CONSENSUS = paste("AMMI", sn[1], sep="")
      }else if(fr[length(fr)]==sn[2]){
        CONSENSUS = paste("AMMI", sn[2], sep="")
      }else {
        CONSENSUS = paste("AMMI", fr[length(fr)], " or ", "AMMI", sn[1]," or ", "AMMI", sn[2], sep="")
      }
    }
    
  table=format(data.frame(df,SS,MS,Probability,CumSS,PercSS,Cumdf,row.names = Source),digits=11)
  name=paste("ANOVA for",TITLE,"Double Centered (AMMI) Analysis")
  cat(name,file= paste(TITLE,"anova.txt",sep=""),append = TRUE,sep='\n')
  cat("-------------------------------------------------------",file= paste(TITLE,"anova.txt",sep=""),append = TRUE,sep='\n')
  cat(capture.output(table), file = paste(TITLE,"anova.txt",sep=""),append= TRUE, sep = '\n')
  cat("-------------------------------------------------------",file= paste(TITLE,"anova.txt",sep=""),append = TRUE,sep='\n')
  cat(paste("This estimate of the Error MS has a standard deviation of ", anova_result$DSDV, ".",sep=""),file= paste(TITLE,"anova.txt",sep=""),append = TRUE,sep='\n')
  cat("",file= paste(TITLE,"anova.txt",sep=""),append = TRUE,sep='\n')
  cat("MODEL DIAGNOSIS:",file= paste(TITLE,"anova.txt",sep=""),append = TRUE,sep='\n')
  cat("",file= paste(TITLE,"anova.txt",sep=""),append = TRUE,sep='\n')
  cat(paste("FR-tests at the 0.01 level diagnose ", FR.rst, ", as shown by the probabilities listed above.",sep=""),file= paste(TITLE,"anova.txt",sep=""),append = TRUE,sep='\n')
  cat("",file= paste(TITLE,"anova.txt",sep=""),append = TRUE,sep='\n')
  cat(paste("The estimated SS for (SxG df) x (Error MS) = ", anova_result$DDFRXC, " x ", anova_result$DMSE, " = ", NOISE,",",
            " and by subtraction from the total SxG the estimated SxG signal is ", SIGNAL, " or ", SIGNAL.percent, ".",
            " Early IPCs selectively capture signal, and late ones selectively capture noise.", sep=""),file= paste(TITLE,"anova.txt",sep=""),append = TRUE,sep='\n')
  cat(paste("Since the SxG signal nearly equals ", IPC, ", signal-and-noise considerations diagnose ", SN.rst, ".",sep=""),file= paste(TITLE,"anova.txt",sep=""),append = TRUE,sep='\n')
  cat("",file= paste(TITLE,"anova.txt",sep=""),append = TRUE,sep='\n')
  cat(paste("The consensus diagnosis from these two statistical diagnostics is ", CONSENSUS, ".", sep=""),file= paste(TITLE,"anova.txt",sep=""),append = TRUE,sep='\n')
  
}

writepcs <- function(pca_result,NCOL,NAME_COL,NROW,NAME_ROW,TITLE,NPC,MAXLINES=25){
  
  # Format table for SAMP 
    PC1 = cbind(1:NCOL,pca_result$PC[1,])
    PC1 = PC1[order(PC1[,2],decreasing = T),]
    PC2 = cbind(1:NCOL,pca_result$PC[2,])
    PC2 = PC2[order(PC2[,2],decreasing = T),]
    AC = cbind(1:NCOL,pca_result$AC)
    AC = AC[order(AC[,2],decreasing = T),]
  if(NCOL<=2*MAXLINES){
    Crank = c(1:NCOL)
    crank = format(Crank,justify="left",width=5)
    Cdash = rep("|",NCOL)
    AC_rank = format(AC[Crank,1],width=4,justify="left")
    AC_mean = format(round(AC[Crank,2],digits=5),width = 5)
    PC1_rank = format(PC1[Crank,1],width=4,justify="left")
    PC1_score = format(round(PC1[Crank,2],digits=9))
    PC2_rank = format(PC2[Crank,1],width=4,justify="left")
    PC2_score = format(round(PC2[Crank,2],digits=9))
    table = format(data.frame(crank,Cdash,AC_rank,AC_mean,Cdash,PC1_rank,PC1_score,Cdash,PC2_rank,PC2_score),justify="left",trim=T)
    #colnames(table)<-c(" Rank","|",NAME_COL,"  Mean ", "|", NAME_COL, "IPC1 Score","|", NAME_COL, " IPC2 Score")
    name=paste("Ranked Means, IPC1 Scores and IPC2 Scores for ",NAME_COL,sep="")
    cat("                                               ",file= paste(TITLE,"anova.txt",sep=""),append = TRUE,sep='\n')
    cat("                                               ",file= paste(TITLE,"anova.txt",sep=""),append = TRUE,sep='\n')
    cat(name,file= paste(TITLE,"anova.txt",sep=""),append = TRUE,sep="\n")
    cat("------------------------------------------------------",file= paste(TITLE,"anova.txt",sep=""),append = TRUE,sep='\n')
    cat(paste(" Rank","|",NAME_COL,"  Mean ", "|", NAME_COL, "IPC1 Score","|", NAME_COL, " IPC2 Score"),file= paste(TITLE,"anova.txt",sep=""),append = TRUE,sep='\n')
    cat("------------------------------------------------------",file= paste(TITLE,"anova.txt",sep=""),append = TRUE,sep='\n')
    write.table(table, file = paste(TITLE,"anova.txt",sep=""),append=T,row.names = F,col.names = F,quote=F)
    #cat(capture.output(table), file = paste(TITLE,"anova.txt",sep=""),append= TRUE, sep = '\n')
    cat("------------------------------------------------------",file= paste(TITLE,"anova.txt",sep=""),append = TRUE,sep='\n')
    cat(paste("Grand mean   ", format(pca_result$GM,nsmall=5)),file= paste(TITLE,"anova.txt",sep=""),append = TRUE,sep='\n')
    cat("                                               ",file= paste(TITLE,"anova.txt",sep=""),append = TRUE,sep='\n')
    cat("                                               ",file= paste(TITLE,"anova.txt",sep=""),append = TRUE,sep='\n')
    
  }else if(NCOL>2*MAXLINES){
    Crank1 = c(1:MAXLINES)
    Crank2 = c((NCOL-MAXLINES+1):NCOL)
    crank1 = format(Crank1,width=5,justify="left")
    crank2 = format(Crank2,width=5,justify="left")
    Cdash = rep("|",MAXLINES)
    AC_rank1 = format(AC[Crank1,1],width=4)
    AC_mean1 = format(round(AC[Crank1,2],digits=5),width = 5)
    PC1_rank1 = format(PC1[Crank1,1],width=4)
    PC1_score1 = format(round(PC1[Crank1,2],digits=9))
    PC2_rank1 = format(PC2[Crank1,1],width=4)
    PC2_score1 = format(round(PC2[Crank1,2],digits=9))
    AC_rank2 = format(AC[Crank2,1],width=4)
    AC_mean2 = format(round(AC[Crank2,2],digits=5),width = 5)
    PC1_rank2 = format(PC1[Crank2,1],width=4)
    PC1_score2 = format(round(PC1[Crank2,2],digits=9))
    PC2_rank2 = format(PC2[Crank2,1],width=4)
    PC2_score2 = format(round(PC2[Crank2,2],digits=9))
   
    table1 = format(data.frame(crank1,Cdash,AC_rank1,AC_mean1,Cdash,PC1_rank1,PC1_score1,Cdash,PC2_rank1,PC2_score1),justify="left",trim=T)
    #colnames(table1)<-c(" Rank","|",NAME_COL," Mean ", "|", NAME_COL, " IPC1 Score","|", NAME_COL, " IPC2 Score")
    table2 = format(data.frame(crank2,Cdash,AC_rank2,AC_mean2,Cdash,PC1_rank1,PC1_score2,Cdash,PC2_rank1,PC2_score2),justify="left",trim=T)
    #colnames(table2)<-c("--","","--","-----","","--","-------","","--","-------")
    name=paste("Ranked Means, IPC1 Scores and IPC2 Scores for ",NAME_COL,sep="")
    
    cat("                                               ",file= paste(TITLE,"anova.txt",sep=""),append = TRUE,sep='\n')
    cat("                                               ",file= paste(TITLE,"anova.txt",sep=""),append = TRUE,sep='\n')
    cat(name,file= paste(TITLE,"anova.txt",sep=""),append = TRUE,sep='\n')
    cat("------------------------------------------------------",file= paste(TITLE,"anova.txt",sep=""),append = TRUE,sep='\n')
    cat(paste(" Rank","|",NAME_COL,"  Mean ", "|", NAME_COL, "IPC1 Score","|", NAME_COL, " IPC2 Score"),file= paste(TITLE,"anova.txt",sep=""),append = TRUE,sep='\n')
    cat("------------------------------------------------------",file= paste(TITLE,"anova.txt",sep=""),append = TRUE,sep='\n')
    write.table(table1, file = paste(TITLE,"anova.txt",sep=""), append=TRUE,row.names=FALSE,col.names = FALSE,quote=FALSE)
    #cat("------------------------------------------------------",file= paste(TITLE,"anova.txt",sep=""),append = TRUE,sep='\n')
    cat("------------------------------------------------------",file= paste(TITLE,"anova.txt",sep=""),append = TRUE,sep='\n')
    write.table(table2, file = paste(TITLE,"anova.txt",sep=""), append=TRUE,row.names=FALSE,col.names = FALSE,quote=FALSE)
    cat("------------------------------------------------------",file= paste(TITLE,"anova.txt",sep=""),append = TRUE,sep='\n')
    cat(paste("Grand mean   ", format(pca_result$GM,nsmall=5)),file= paste(TITLE,"anova.txt",sep=""),append = TRUE,sep='\n')
    cat("                                               ",file= paste(TITLE,"anova.txt",sep=""),append = TRUE,sep='\n')
    cat("                                               ",file= paste(TITLE,"anova.txt",sep=""),append = TRUE,sep='\n')
    
  }
  
  # Format table for GENE
  PR1 = cbind(1:NROW,pca_result$PR[,1])
  PR1 = PR1[order(PR1[,2], decreasing = T),]
  PR2 = cbind(1:NROW,pca_result$PR[,2])
  PR2 = PR1[order(PR1[,2], decreasing = T),]
  AR = cbind(1:NROW,pca_result$AR)
  AR = AR[order(AR[,2],decreasing = T),]
  if(NROW<=2*MAXLINES){
    Rrank = 1:NROW
    rrank = format(Rrank,width=5,justify="left")
    Rdash = rep("|",NROW)
    AR_rank = format(AR[Rrank,1],width=4)
    AR_mean = format(round(AR[Rrank,2],digits=5),width = 5)
    PR1_rank = format(PR1[Rrank,1],width=4)
    PR1_score = format(round(PR1[Rrank,2],digits=9))
    PR2_rank = format(PR2[Rrank,1],width=4)
    PR2_score = format(round(PR2[Rrank,2],digits=9))
    
    table = format(data.frame(rrank,Rdash,AR_rank,AR_mean,Rdash,PR1_rank,PR1_score,Rdash,PR2_rank,PR2_score),justify="centre",trim=T)
    #colnames(table)<-c(" Rank","|",NAME_ROW," Mean ", "|", NAME_ROW, " IPC1 Score","|", NAME_ROW, " IPC2 Score")
    name=paste("Ranked Means, IPC1 Scores and IPC2 Scores for ",NAME_ROW,sep="")
    cat("                                               ",file= paste(TITLE,"anova.txt",sep=""),append = TRUE,sep='\n')
    cat("                                               ",file= paste(TITLE,"anova.txt",sep=""),append = TRUE,sep='\n')
    cat(name,file= paste(TITLE,"anova.txt",sep=""),append = TRUE,sep='\n')
    cat("------------------------------------------------------",file= paste(TITLE,"anova.txt",sep=""),append = TRUE,sep='\n')
    cat(paste(" Rank","|",NAME_COL,"  Mean ", "|", NAME_COL, "IPC1 Score","|", NAME_COL, " IPC2 Score"),file= paste(TITLE,"anova.txt",sep=""),append = TRUE,sep='\n')
    cat("------------------------------------------------------",file= paste(TITLE,"anova.txt",sep=""),append = TRUE,sep='\n')
    write.table(table, file = paste(TITLE,"anova.txt",sep=""),append= TRUE, quote=F,col.names = F,row.names = F)
    cat("------------------------------------------------------",file= paste(TITLE,"anova.txt",sep=""),append = TRUE,sep='\n')
    cat(paste("Grand mean   ",  format(pca_result$GM,nsmall=5)),file= paste(TITLE,"anova.txt",sep=""),append = TRUE,sep='\n')
    cat("                                               ",file= paste(TITLE,"anova.txt",sep=""),append = TRUE,sep='\n')
    
  }else if(NROW>2*MAXLINES){
    Rrank1 = c(1:MAXLINES)
    Rrank2 = c((NROW-MAXLINES+1):NROW)
    rrank1 = format(Rrank1,width=5)
    rrank2 = format(Rrank2,width=5)
    Rdash = rep("|",MAXLINES)
    AR_rank1 = format(AR[Rrank1,1],width=4)
    AR_mean1 = format(round(AR[Rrank1,2],digits=5),width = 5)
    PR1_rank1 = format(PR1[Rrank1,1],width=4)
    PR1_score1 = format(round(PR1[Rrank1,2],digits=9))
    PR2_rank1 = format(PR2[Rrank1,1],width=4)
    PR2_score1 = format(round(PR2[Rrank1,2],digits=9))
    AR_rank2 = format(AR[Rrank2,1],width=4)
    AR_mean2 = format(round(AR[Rrank2,2],digits=5),nsmall=5,width = 5)
    PR1_rank2 = format(PR1[Rrank2,1],width=4)
    PR1_score2 = format(round(PR1[Rrank2,2],digits=9))
    PR2_rank2 = format(PR2[Rrank2,1],width=4)
    PR2_score2 = format(round(PR2[Rrank2,2],digits=9))

    table1 = format(data.frame(rrank1,Rdash,AR_rank1,AR_mean1,Rdash,PR1_rank1,PR1_score1,Rdash,PR2_rank1,PR2_score1),trim=T,justify="left")
    #colnames(table1)<-c(" Rank","|",NAME_ROW," Mean ", "|", NAME_ROW, " IPC1 Score","|", NAME_ROW, " IPC2 Score")
    table2 = format(data.frame(rrank2,Rdash,AR_rank2,AR_mean2,Rdash,PR1_rank2,PR1_score2,Rdash,PR2_rank2,PR2_score2),trim=T,justify="left")
    #colnames(table2)<-c("--","","--","-----","","--","-------","","--","-------")
    name=paste("Ranked Means, IPC1 Scores and IPC2 Scores for ",NAME_ROW,sep="")
    cat("                                               ",file= paste(TITLE,"anova.txt",sep=""),append = TRUE,sep='\n')
    cat("                                               ",file= paste(TITLE,"anova.txt",sep=""),append = TRUE,sep='\n')
    cat(name,file= paste(TITLE,"anova.txt",sep=""),append = TRUE,sep='\n')
    cat("------------------------------------------------------",file= paste(TITLE,"anova.txt",sep=""),append = TRUE,sep='\n')
    cat(paste(" Rank","|",NAME_COL,"  Mean ", "|", NAME_COL, "IPC1 Score","|", NAME_COL, " IPC2 Score"),file= paste(TITLE,"anova.txt",sep=""),append = TRUE,sep='\n')
    cat("------------------------------------------------------",file= paste(TITLE,"anova.txt",sep=""),append = TRUE,sep='\n')
    write.table(table1, file = paste(TITLE,"anova.txt",sep=""),append= TRUE, quote=F, col.names = F,row.names = F)
    cat("------------------------------------------------------",file= paste(TITLE,"anova.txt",sep=""),append = TRUE,sep='\n')
    write.table(table2, file = paste(TITLE,"anova.txt",sep=""),append= TRUE, quote=F, col.names = F,row.names = F)
    cat("------------------------------------------------------",file= paste(TITLE,"anova.txt",sep=""),append = TRUE,sep='\n')
    cat(paste("Grand mean   ", format(pca_result$GM,nsmall=5)),file= paste(TITLE,"anova.txt",sep=""),append = TRUE,sep='\n')
    cat("                                               ",file= paste(TITLE,"anova.txt",sep=""),append = TRUE,sep='\n')
    
  }
}

AMMIparameters <- function(pca_result,NCOL,NAME_COL,NROW,NAME_ROW,TITLE,NPC){
  options(max.print = 2*(NPC*NCOL+NPC*NROW))
  title_line=paste(NCOL,NAME_COL,NROW,NAME_ROW,TITLE,NPC,round(pca_result$GM,digits=5),sep=" ")
  cat(paste(title_line,"\n",sep=" "),file=paste(TITLE,"parameters.txt",sep=""), sep=" ", append = TRUE)
  Ctable = format(data.frame(round(cbind(pca_result$AC,t(pca_result$PC)),digits=7),row.names = 1:NCOL),justify="left")
  colnames(Ctable)=NULL
  Rtable = format(data.frame(round(cbind(pca_result$AR,pca_result$PR),digits=7),row.names = 1:NROW),justify="left")
  colnames(Rtable)=NULL
  cat(capture.output(Ctable),file=paste(TITLE,"parameters.txt",sep=""),sep="\n",append=TRUE)
  cat(capture.output(Rtable),file=paste(TITLE,"parameters.txt",sep=""),sep="\n",append=TRUE)
}

CV <- function(D,NROW,NCOL,SAMP,NPC,NCV){
  # Matrix for storing SSE for each model in each loop of randomization
  SSE = matrix(nrow = NCV, ncol = NPC + 1 )
  if(NCV<=0){flag=FLASE}
  else{
  for(ncv in 1:NCV){
  
  # randomization
    RDM = matrix(nrow=NROW,ncol=NCOL)   # matrix for validation
    AVR = matrix(nrow=NROW,ncol=NCOL)   # matrix for modeling
    # Compute column 1
    for(i in 1:NROW){
      temp = D[i,1:SAMP[1]]
      if(SAMP[1]==1){
        RDM[i,1] = temp
        AVR[i,1] = temp
      }else if(SAMP[1]>1){
        rdm = sample(1:SAMP[1],1)
        RDM[i,1] = temp[rdm]
        AVR[i,1] = mean(temp[-rdm])
      }
    }
    # Comupute column 2:NCOL
    for(j in 2:NCOL){
      for(i in 1:NROW){
        count0 = sum(SAMP[1:(j-1)])+1
        count1 = sum(SAMP[1:(j-1)])+SAMP[j]
      # Set the data for one treatment as a tempearte matrix 
        temp=D[i,count0:count1] 
      if(SAMP[j]==1){
        RDM[i,j] = temp
        AVR[i,j] = temp}
      else if(SAMP[j]>1){
        rdm = sample(1:SAMP[j],1)
        RDM[i,j] = temp[rdm]
        AVR[i,j] = mean(temp[-rdm])}
      }
    }
    
  # projection to NPC principal components
    pca_result = PCA(AVR,NPC)
    GM = pca_result$GM
    AR = pca_result$AR ; ARM = matrix(AR, nrow=NROW, ncol=NCOL, byrow = FALSE)
    AC = pca_result$AC ; ACM = matrix(AC, nrow=NROW, ncol=NCOL, byrow = TRUE)
    # SSE for AMMI0
    AVRhat0 = ARM + ACM - GM
    SSE[ncv,1] = sum((AVRhat0-RDM)^2)/(sum(SAMP-1)*NROW)
    
    # SSE for AMMI[1:NPC]
    for(npc in 1:NPC){
      PC = pca_result$PC[1:npc,]
      PR = pca_result$PR[,1:npc]
      if(npc==1){
        AVRhat = AVRhat0 + PR%*%t(PC)
        SSE[ncv,npc+1] = sum((AVRhat-RDM)^2)/(sum(SAMP-1)*NROW)}
      else{
        AVRhat = AVRhat0 + PR%*%PC
        SSE[ncv,npc+1] = sum((AVRhat-RDM)^2)/(sum(SAMP-1)*NROW)
      }
    }
    if(ncv%%5==0){
    print(paste("Finished ",ncv, " of ", NCV, ".", sep=""))}
  }}
  print(paste("Finished", NCV, "randomizations.",sep=" "))
  SE = colMeans(SSE)
  return(SE)
}

write_cvtable <- function(NPC,NCOL,SE,TITLE,DMSE,SAMP){
  options(scipen=20)
  Model <- c("Model","AMMI0")
  
  if(NPC==NCOL-1){
    NPC = NPC-1
    SE = SE[-length(SE)]
  }

  for(i in 1:NPC){
    chr <- paste("AMMI",i,sep = '')
    Model <- c(Model,chr)
  }
  Model <- c(Model, paste("AMMIF"))
  
  # Validation variance
  VV = DMSE
  # Model variance 
  MV = SE - VV
  # Full model
  samp_rep = (SAMP-1)[(SAMP-1) != 0]
  MV_full = sum(1/samp_rep) / length(samp_rep) * VV 
  MV = c(MV, MV_full)
  SE = c(SE,MV[length(MV)]+VV)
  
  # Statistical efficiency
  EF=rep(1,NPC+2)
  for(i in 1:(NPC+1)){
    EF[i] = MV[NPC+2]/MV[i]
  }
  Prediction.Diff <- c("Variance",round(SE,digits=7))
  Validation.Var <- c("Variance",round(rep(VV,NPC+2),digits=7))
  Model.Var <- c("Variance",round(MV,digits=7))
  # find the largest Stat.Eff.
  loc = which.max(EF) 
  Statistical.Eff. = format(EF,digits=2)
  Statistical.Eff.[loc] = paste(Statistical.Eff.[loc],"*")
  Statistical.Eff. <-c("Efficiency",Statistical.Eff.)
  
  table=format(data.frame(Prediction.Diff,Validation.Var,Model.Var,Statistical.Eff.,row.names = Model),justify="left")
  colnames(table) <- format(c("Prediction","Validation","Model","Statistical"))
  name=paste("Predictive accuracy of the AMMI model family")
  cat(name,file= paste(TITLE,"accuracy.txt",sep=""),append = TRUE,sep='\n')
  cat("-------------------------------------------------------",file= paste(TITLE,"accuracy.txt",sep=""),append = TRUE,sep='\n')
  cat(capture.output(table), file = paste(TITLE,"accuracy.txt",sep=""),append= TRUE, sep = '\n')
  cat("-------------------------------------------------------",file= paste(TITLE,"accuracy.txt",sep=""),append = TRUE,sep='\n')
  
  return(EF)
}

parsimony <- function(pca_result,NCOL,NAME_COL,NROW,NAME_ROW,npc,NAME,if_truncate){
  GM = pca_result$GM
  AR = pca_result$AR ; ARM = matrix(AR, nrow=NROW, ncol=NCOL, byrow = FALSE)
  AC = pca_result$AC ; ACM = matrix(AC, nrow=NROW, ncol=NCOL, byrow = TRUE)

  matrix0 = ARM + ACM - GM
  
  if(npc==1){
    PC = pca_result$PC[1,]
    PR = pca_result$PR[,1]
    matrix0 = matrix0 + PR%*%t(PC)
  }else if (npc>0){
    PC = pca_result$PC[1:npc,]
    PR = pca_result$PR[,1:npc]
    matrix0 = matrix0 + PR%*%PC
  }
  if(if_truncate == "Y" | if_truncate == "y"){
    count=sum(matrix0<0)
    matrix0[matrix0<0] = 0
    print(paste("There were ",count," values truncated to zero."))
  }
  title_line=paste(NCOL,NAME_COL,NROW,NAME_ROW,NAME,sep=" ")
  cat(paste(title_line,"\n",sep=" "),file=paste(NAME,".txt",sep=""), sep=" ", append = TRUE)
  cat(t(matrix0),file=paste(NAME,".txt",sep=""),sep=" ",append=TRUE)
}

PCGE <- function(){
  set_directory=readline(prompt="Have you set your working directory? Type y/n:")
  if(set_directory =="y"|set_directory=="Y"){
    print("Choose the data file in your browser.")
    the_file = read(file.choose())
    print("Read data. Analysis begins.")
    data = the_file[[1]]
    SAMP = the_file$SAMP
    NREP= as.numeric(the_file$attr[[1]])
    NAME_REP= the_file$attr[[2]]
    NCOL= as.numeric(the_file$attr[[3]])
    NAME_COL= the_file$attr[[4]]
    NROW= as.numeric(the_file$attr[[5]])
    NAME_ROW = the_file$attr[[6]]
    TITLE=the_file$attr[[7]]
    set_npc = readline(prompt="Enter the maximum number of PCs: ")
    NPC = as.integer(set_npc)
    while(is.na(NPC)){
      NPC = as.integer(readline(prompt="Please type an integer: "))
    }
    while(NPC>min(NROW-1,NCOL-1)){
      NPC = as.integer(readline(prompt="Please type an integer less than NROW and NCOL: "))
    }
    print("Principal Component Analysis begins.")
    
  if(NREP>1){
    # Average data
    D = averageD(data,NROW,NCOL,SAMP)
    # Do PCA to the average matrix
    pca_D = PCA(D,NPC)
    
    # Do ANOVA to the average matrix
    print("Writing ANOVA table.")
    if(the_file$flag_even){
      anova_D = ANOVA_even(data,D,NREP)
      write_anovatable_even(anova_D,pca_D,NREP,NCOL,NAME_COL,NROW,NAME_ROW,TITLE,NPC)
    }else if(!the_file$flag_even){
      anova_D = ANOVA_uneven(data,D,NREP,SAMP)
      write_anovatable_uneven(anova_D,pca_D,NREP,NCOL,NAME_COL,NROW,NAME_ROW,TITLE,NPC)
    }
    print(read.csv(paste(TITLE,"anova.txt",sep="")))
    
    # Write IPC1 score table
    writepcs(pca_D,NCOL,NAME_COL,NROW,NAME_ROW,TITLE,NPC,MAXLINES=25)
    print("The ANOVA table is ready in the working directory.")
    
    # Write AMMI parameters table
    print("Writing AMMIparameters table.")
    AMMIparameters(pca_D,NCOL,NAME_COL,NROW,NAME_ROW,TITLE,NPC)
    print("The AMMIparameters table is ready in the working directory.")
    
    #Set Randomization times
    set_ncv = readline(prompt="Enter number of randomizations: ")
    NCV = as.integer(set_ncv)
    while(is.na(NCV)){
      NCV = as.integer(readline(prompt="Please type an integer: "))
    }
    print("Cross Validation begins.")
    # Do Cross Validation and get SSE vector
    SSE = CV(data,NROW,NCOL,SAMP,NPC,NCV)
    DMSE = anova_D$DMSE
    Stat.Eff = write_cvtable(NPC,NCOL,SSE,TITLE,DMSE,SAMP) 
    print("The predictive accuracy table is ready in the working directory.")
    print(read.csv(paste(TITLE,"accuracy.txt",sep="")))

    # Produce the parsimonious and predictively accurate model
    if_md = readline(prompt = "Do you want the expected data matrix for a parsimonious and predictively accurate PCA model? <Y, N> ")
    if(if_md == "Y" | if_md == "y"){
      npc = as.integer(readline(prompt = paste("Include how many components?  <1 to ",NPC,"> ", sep="")))
      if_truncate = readline(prompt = "If any estimated values are negative, truncate them to zero? <Y, N> ")
      NAME = readline(prompt = "Enter a filename for this parsimonious PCA model: ")
      parsimony(pca_D,NCOL,NAME_COL,NROW,NAME_ROW,npc,NAME,if_truncate)
      print("The parsimonious and predictively accurate model is ready in the directory.")
    }
    
    # Produce Ockham's Hill graph
    png(filename=paste(TITLE,"Ockham'sHill.png"))
    plot(x=0:(length(Stat.Eff)-2),Stat.Eff[-length(Stat.Eff)],type="l",
         xlab = "AMMI Family",ylab="Statistical Efficiency")
    points(x=0:(length(Stat.Eff)-2),Stat.Eff[-length(Stat.Eff)],pch=16,cex=0.8)
    abline(h=1,lty=2)
    dev.off()
    print("The Ockham's Hill plot is ready in the working directory.")
    print("Thank you for using PCGE software.")
    }
  else if(NREP == 1){
    
    pca_D = PCA(data,NPC)
    
    # Do ANOVA to the average matrix
    print("Writing ANOVA table.")
    anova_D = ANOVA_norep(data)
    write_anovatable_norep(anova_D,pca_D,NCOL,NAME_COL,NROW,NAME_ROW,TITLE,NPC)
  
    print(read.csv(paste(TITLE,"anova.txt",sep="")))
    
    # Write IPC1 and IPC2 score table
    writepcs(pca_D,NCOL,NAME_COL,NROW,NAME_ROW,TITLE,NPC,MAXLINES=25)
    print("The ANOVA table is ready in the working directory.")
    
    # Write AMMI parameters table
    print("Writing AMMIparameters table.")
    AMMIparameters(pca_D,NCOL,NAME_COL,NROW,NAME_ROW,TITLE,NPC)
    print("The AMMIparameters table is ready in the working directory.")
  }}
  else if (set_directory == "n"|set_directory=="N"){
    print("Please set your working directory!")
    flag=FALSE
  }
  else{
    print("Invalid command")
  }
}
```
